# Mechanistic classification of the AAA superfamily with protein language models

**DOI:** 10.64898/2026.10.05.756829

**Authors:** Jeffrey A Swan, Christopher P Hill

## Abstract

The **<u>A</u>**TPases **<u>A</u>**ssociated with various cellular **<u>A</u>**ctivites (AAA) are a class of proteins with diverse structure-function relationships whereby conserved 3-dimensional architecture is employed in varied mechanistic contexts. While cryo-electron microscopy has revealed extensive mechanistic data, predicting how specific sequence elements dictate unique biochemical mechanisms remains a challenge. Here, we present a machine learning framework to resolve these sequence-function relationships. We established a hierarchical classification scheme based on five distinct modes of coupling ATP hydrolysis to mechanical work. Using **CatFunc**, a lightweight protein language model (PLM)-based pipeline, we leveraged evolutionary context from millions of protein sequences for supervised classification of AAA domains based on mechanism. We observed excellent recall of our mechanistic annotations in masked validation studies, demonstrating that domain level context is sufficient to encapsulate the various observed mechanisms. Notably, systematic misclassifications revealed a shared evolutionary and mechanistic ancestry within the rotary motor class. Applying the model to out-of-distribution proteomic datasets, we established metrics to detect unrepresented functions. Our framework provides a scalable strategy for decoding molecular function from sequence data, offering a transferable approach for other biomedically important families such as membrane transporters, G protein-coupled receptors and kinases.

## Supplementary material for "Mechanistic classification of the AAA superfamily with protein language models": Supp Data 2

```
>MCM7_hs_347..642 
------------------------------------------------------------
-------HE-D-------VKK-------------------ALL------------LLLVG
G--------------VDQS-PRGMKIRGNINICLMGD-PGVAKSQLLSYIDRLAPRSQ--
-------------------------------------------YTTGRGSSGVGL-----
-------TA-AVLRDSVSGE----------------------------------------
------------------------------------------------------------
--------------------------------------------------LTLEGGAL--
----------------------------------------------------VLADQGV-
----------------------CCIDEFDKMA-EA-------------------------
-----DRTAIHEVME------------QQTISIAKAGI----------------------
--------LTTLNA----RCSIL-------------------------------------
--------AAANPAY--------------GRYN---PRRSLEQN------I-----QLP-
----------AALLS--RFDLLW-------LIQD--------------------------
--------------RPDR-D----------------NDLRLAQHITYVHQHSRQPPSQFE
------------------------------------------------------------
PLDMKLMRRYIAMCR-------------------------EKQPMVPESLAD--------
------------------------------YITAAYVEMRREA---------------WA
SK------------------------------------DAT-------------------
----------------------------------YTSARTLLAILRLSTALARLRM----
------------------------------------------------------------
----------------------------------------------VDVVEKEDVNEAIR
LMEMS-------------------------------------------------------
------------------KD
>MCM5_hs_346..654 
------------------------------------------------------------
-------GT-D-------MKK-------------------AIA------------CLLFG
G--------------SRKRLPDGLTRRGDINLLMLGD-PGTAKSQLLKFVEKCSPIGV--
-------------------------------------------YTSGKGSSAAGL-----
-------TA-SVMRDPSSRN----------------------------------------
------------------------------------------------------------
--------------------------------------------------FIMEGGAM--
----------------------------------------------------VLADGGV-
----------------------VCIDEFDKMR-ED-------------------------
-----DRVAIHEAME------------QQTISIAKAGI----------------------
--------TTTLNS----RCSVL-------------------------------------
--------AAANSVF--------------GRWD---ETKG-EDN------I-----DFM-
----------PTILS--RFDMIF-------IVKD--------------------------
--------------EHNE-E----------------RDVMLAKHVITLHVSALTQTQAVE
G-----------------------------------------------------------
EIDLAKLKKFIAYCR------------------------VKCGPRLSAEAAE--------
------------------------------KLKNRYIIMRSGAR---------QHERDSD
RR------------------------------------SSI-------------------
----------------------------------PITVRQLEAIVRIAEALSKMKL----
------------------------------------------------------------
----------------------------------------------QPFATEADVEEALR
LFQVSTLDAA--------------------------------------------------
------------------LS
>RL3499_rj_41..335 
------------------------------------------------------------
-------ES---------VVE-----------------N-TIL------------AVL--
---------------------------SGGHALLVGV-PGLAKTRLVTTLGEVLG-----
-------------------------------------------------LAANRI-----
-------QF--------------TPD----------------------------------
---LMPSDILGS------------------------------------------------
-------EVMDQDDSGRRS-------------------------------FRFVKGPV--
-------------------------------------------------------FAQL-
----------------------LMADEINRAS-PR-------------------------
-----TQSALLQSMQ------------EYHITI---------------------------
-----AGQRYDLPA----PFHVL-------------------------------------
--------ATQNPLEQEGTYP-----------------------------L-------P-
----------EAQLD--RFLLQ--------VDVN--------------------------
--------------YPEL-A----------------AERQILLETTGLGETR--PEA---
------------------------------------------------------IIDAQR
LLEIQTLVRQMPVSD----------------------------TVVD-------------
------------------------------AILALVRSARP-------------------
GQ------------------------------------GNAST-----------------
----------------------------DKNVAWGPGPRAGQAMMLCARARALYEG----
-------------------------------------------------------RLAPS
LDDI-------------------------------------------FALAEPILQHRMA
LTFAAR---------AEGMS---------------------------------VRDVI--
------------AGLVKQAK
>FTL_0200_ft_22..314 
-------MSVYNHFQELLEF----------------------------------------
LNNRVVGQE-N-------LNK-------------------RLL------------IAL--
--------------------------LAGGHLLVEGA-PGLAKTTAIKTLSESID-----
-------------------------------------------------CSYHRV-----
-------QF--------------TPD----------------------------------
---LLPADL---------------------------------------------------
--------------TGTEIYI-----------------PQQQS-------FEFQSGPL--
-------------------------------------------------------FHNL-
----------------------LLADEINRAP-AK-------------------------
-----VQSALLEAMG------------EKQITV---------------------------
-----GKKTYPLSN----LFMVM-------------------------------------
--------ATQNPIEQEGTYP-----------------------------L-------P-
----------EAQLD--RFMLF--------VKIE--------------------------
--------------YPDP-K----------------TEAKILAISRGETLGHKLKHP---
------------------------------------------------------NIHQET
IFKAQKEVLNVQVSQ----------------------------ALEQ-------------
------------------------------YIIELILATRDPE---------------KY
NQNIKKWIAF----------------------------GSS-------------------
-------------------------------------PRGTIALDRAARAHAWLSG----
-------------------------------------------------------NDYVS
PSDV-------------------------------------------HAVIYEVLRHRIL
LTFEAD---------VDGVS---------------------------------SDDVIT-
-----DLLKAVP------IP
>CoxD_oc_23..295 
------------------------------------------------------------
-------RD--------LATA---V---------------WLM------------ESL--
----------------------------SRPLLLEGE-AGVGKTEVALTLAQANG-----
-------------------------------------------------ARLIRL-----
-------QC-YEGLDQNAALYEWNYQ----------------------------------
---RQLLAIKTRESRADA------------------------------------------
--------------------------------------------------VDVIEDHI--
--------------------FSEKF-----------------LLERPLLAAIRQPKSAV-
----------------------LLIDEVDRAD-EE-------------------------
-----FEAFLLELLS------------DYQVSIPELG-----------------------
--------TIHATT----IPQVI-------------------------------------
--------LTSNGTRE----------------------------------L-------S-
----------DALRR--RCLY---------HYVD--------------------------
--------------YPDV-E----------------REARIITTRMPNIDVALAL-----
---------------------------------------------------------QIA
RMIEGIRKEDLRKSP-------------------------GVAETLD-------------
---------WAA------------------ALAGL-------------------------
--------------------------------------GVE-------------------
------------------------------------DLRAEPEAVFETMMCLIKTV----
------------------------------------------------------------
-ED-------------------------------------------KSRVTRE-------
------------------------------------------------------------
----------VSDRLLGKVA
>RavA_ec_25..305 
------------------------------------------------------------
-------RS-H-------AIR------------------LCLL------------AAL--
---------------------------SGESVFLLGP-PGIAKSLIARRLKFAFQNA---
-------------------------------------------------RAFEYL-----
--M-------TRFSTPEEVFGPL-------------------------------------
----SIQAL---------------------------------------------------
------------KDEGRY--------------------------------ERLTSGYL--
------------------------------------------------------PEAEI-
----------------------VFLDEIWKAG-PA-------------------------
-----ILNTLLTAIN------------ERQFRNG--------------------------
--------AHVEKI----PMRLL--------------------------------V----
--------AASNE-------------------------------------L----PEADS
S--------LEALYD--RMLIR--------LWLD--------------------------
--------------KVQD-KA---------------NFRSMLTSQQDEN-----------
------------------------------------------------------------
---DNPVPDALQVTD----------------------------EEYERWQKEIGE-----
-----ITLP-------------DHVFELIFMLRQQLDKLPDA---------------PYV
SD----------------------------------------------------------
-----------------------------------RRWKKAIRLLQASAFFS--------
------------------------------------------------------------
----G-----------------------------------------RSAVAPVDLILLKD
CLWYDAQSLNLIQQQ---------------------------------------------
------------IDVLMTGH
>CbbQ_hn_21..267 
------------------------------------------------------------
-------DE------------------------------IELY-----------------
----------------------RAGYEARIPMMLKGP-TGCGKSRFVEHMAWKLN-----
-------------------------------------------------RPLITI-----
-------AC-NEDMTASDLVGRY-------------------------------------
------------------------------------------------------------
----------LLDKDG----------------------------------TRWQDGPL--
--------------------------------------------------TVAARIGAI-
----------------------CYLDEIVEAR-QD-------------------------
-----TIVVIHPLTD-----------HRRVLPLEK-------------------------
-----KGELVEAHP----DFQIV-------------------------------------
--------ISYNPGYQSLMK--------D---------------------L---------
---------KQSTKQ--RFGA---------LDFD--------------------------
--------------YPKP-D----------------IEAEIVSHEAGV------------
------------------------------------------------------------
--DKDTAEKLVQIAQKAR---------------NL--KGHGLDEGLSTRLLVYAG-----
------------------------------KLIAK-------------------------
--------------------------------------GVDARAACT-------------
-------------------------MTLVNPITDDVDMRDALDTVVKT------------
------------------------------------------------------------
------------------------------------------------------------
------------------------------------------------------------
------------------FF
>ClpA_d2_ec_463..723 
------------------------------------------------------------
-------QD-K-------AIE-------------------ALT------------EAIKM
ARAGL-----------------GHEHKPVGSFLFAGP-TGVGKTEVTVQLSKALG-----
-------------------------------------------------IELLRF-----
-------DM-SEYMERHTVS----------------------------------------
------------------------------------------------------------
--------RLIGAPPGYVGFDQ----------------------------GGLLTDAV--
----------------------------------------------------IKHPHAV-
----------------------LLLDEIEKAH-PD-------------------------
-----VFNILLQVMD------------NGTLTD---------------------------
-----NNGRKADFR----NVVLV-------------------------------------
--------MTTNAGVRETERKSI------------GLIHQDNSTDA----MEEIKKIFT-
----------PEFRN--RLDNI--------IWFD--------------------------
--------------HLST-D----------------VIHQVVDKFIVELQVQ--------
------------------------------------------------------------
---LDQKGVSLEVSQ----------------------------EARN-------------
------------------------------WLAEK-------------------------
--------------------------------------GYDR------------------
----------------------------------AMGARPMARVIQDNLKKPLANEL---
--------------------------------------------L---------------
------------------------------------------------------------
------------------------------------------------------------
------------------FG
>LonA_ec_313..580 
-------------LRQAQEI----------------------------------------
LDTDHYGLE-R-------VKD-------------------RIL------------EYL--
------------------AVQSRVNKIKGPILCLVGP-PGVGKTSLGQSIAKATG-----
-------------------------------------------------RKYVRM-----
-------AL-GGVRDEAEIRGHRR------------------------------------
---TYIGSM---------------------------------------------------
--------------------------------------P-----------GKLIQKMA--
---------------------------------------------------KVGVKNPL-
----------------------FLLDEIDKMS-SDMRGD---------------------
-----PASALLEVLD-----------PEQNVAFSDH------------------------
-----YLEVDYDLS----DVMFV-------------------------------------
--------ATSNSMN-----------------------------------I---------
---------PAPLLD--RMEV---------IRLS--------------------------
--------------GYTE-D----------------EKLNIAKRHLLPKQIE--------
------------------------------------------------------------
--RNALKKGELTVDD----------------------------SAII-------------
------------------------------GIIRYYTREAGVR-----------------
--------------------------------------GLE-------------------
--------------------------------------REISKLCRKAVKQLLLDK----
------------------------------------------------------------
-------------------------------------------SLKHIEINGDNLHDY--
------------------------------------------------------------
------------------LG
>LonB_to_45..414 
------------------------------------------------------------
------GQE-H-------AVE-------------------VIK-----------------
-----------------------TAANQKRHVLLIGE-PGTGKSMLGQAMAELLPTETLE
DILVFP--------NPEDENMPRIKTVPACQGRRIVEKYREKAKSQESVKSYILLFVMFT
VML----ALFIEFSATTLLMGLFVVI----------------------------------
---LTIMALSNMRLKSTV-------------LVPKLLVDNC-------------------
----GRTKAPFIDATGAHAGALLG---------DVRHDPFQSGGLGTPAHERVEPGMI--
----------------------------------------------------HRAHKGV-
----------------------LFIDEIATLS-LK-------------------------
-----MQQSLLTAMQ------------EKKFPITGQSEM---------------------
-----SSGAMVRTEPVPCDFVLV-------------------------------------
--------AAGNLDTVDK--------------------------------M---------
---------HPALRS--RIRGYGYE-----VYMRTT------------------------
--------------MPDTIE----------------NRRKLVQFVAQEVKRD--------
------------------------------------------------------------
-------GKIPHFTK----------------------------EAVE-------------
------------------------------EIVREAQKRAGRK-----------------
--------------------------------------GHL-------------------
----------------------------------TLRLRDLGGIVRAAGDIAVKKG----
------------------------------------------------------------
----------------------------------------------KKYVEREDVIEAVK
MA----------------------------------------------------------
------------------KP
>LonC_mt_31..453 
------------------------------------------------------------
------GQE-R-------ARE-------------------ALE------------LAI--
--------------------------RGGFHAYLVGP-PSLGKHEALLAYLSTQSVET--
----------------------P--------------------------PDLLYV-----
-PL-SERKV---------------------------------------------------
------------------------------------------------------------
--------AVLTLPSGQEIHL-----------------------------AEAVEGLL--
------------------------------------------------------------
----------------------LEVNRLDELF-RQGSFL-REKTQLEARF--------KE
AREQ-QLEALRREAQ---------------------------------------------
------------------EAGFA-------------------------------------
--------LSTNGERLE---------------------------------L-------TG
P-----GPVPAELSA--RLEE---------VTLG--------------------------
--------------SLAA-S----------------AELEVALRRLRRDWALHYLNNRFE
PL---------------------------FQRFP-----------------------QAR
AYLEALRARLARYAETGEPLDPAQ------WRP----------NLLTSSSSGTPPP----
----IVYEPYATA---------PRLFGRLDYLVDR--------------------GVWST
NVSLIR--------------------------P-----GAV-------------------
-----------------------------HRAQGGYLILDALSLKREGTWEAFKRALRNG
QVEPVTEPQAPAGLEVEPFPIQMQVILVGTPEAFE-----------------GL------
EEDPAFS-ELFRIRAEFSPTLPASPENCTALGGWL--------LAQGFQLTQGGLTRLYD
EARRMAEQRDRMDARLV-------------------------------------------
-----EIRALAEEAAVLGGG
>Cdc48_d1_sc_218..469 
------------------------------------------------------------
------GCR-K-------QMA-------------------QIR------------EMV--
----------ELPLRHPQLF-KAIGIKPPRGVLMYGP-PGTGKTLMARAVANETG-----
-------------------------------------------------AFFFLI-----
-------NG-PEVMSKMAGES---------------------------------------
------------------------------------------------------------
--------------------------------------------------ESNLRKAF--
-------------------------------------------------EEAEKNAPAI-
----------------------IFIDEIDSIA-PKRDKT-NGEVER--------------
---R-VVSQLLTLMD---------------------------------------------
--------GMKARS----NVVVI-------------------------------------
--------AATNRPNS----------------------------------I-------D-
----------PALRRFGRFDRE--------VDIG--------------------------
--------------IPDA-T----------------GRLEVLRIHTKNM-KLAD------
------------------------------------------------------------
---------DVDLE----------------------------------------------
------------------------------ALAAE-------------------------
TH------------------------------------GYVG------------------
--------------------------------------ADIASLCSEAAMQQIREKMDLI
D---------------------------------------------------------LD
EDEIDAE------------------------------------VLDSLGVTMDNFRFALG
------------------------------------------------------------
------------------NS
>Cdc48_d2_sc_491..765 
------------------------------------------------------------
------GLD-E-------IKE-------------------ELK------------ETV--
----------EYPVLHPDQY-TKFGLSPSKGVLFYGP-PGTGKTLLAKAVATEVS-----
-------------------------------------------------ANFISV-----
-------KG-PELLSMWYGES---------------------------------------
------------------------------------------------------------
--------------------------------------------------ESNIRDIF--
-------------------------------------------------DKARAAAPTV-
----------------------VFLDELDSIA-KARGGS-LGDAGGAS------------
--DR-VVNQLLTEMD---------------------------------------------
--------GMNAKK----NVFVI-------------------------------------
--------GATNRPDQ----------------------------------I-------D-
----------PAILRPGRLDQL--------IYVP--------------------------
--------------LPDE-N----------------ARLSILNAQLRKT-PLEP------
------------------------------------------------------------
---------GLELT----------------------------------------------
------------------------------AIAKA-------------------------
TQ------------------------------------GFSG------------------
--------------------------------------ADLLYIVQRAAKYAIKDSIEAH
R-----QHEAEKEVKVEGEDV--------------------------EMTDEGA--KAEQ
EPEVDP----------------------------------------VPYITKEHFAEAMK
------------------------------------------------------------
------------------TA
>ClpB_d2_ec_572..835 
------------------------------------------------------------
------GQN-E-------AVD-------------------AVS------------NAIRR
SRAGL-----------------ADPNRPIGSFLFLGP-TGVGKTELCKALANFMFDSD--
-------------------------------------------------EAMVRI-----
-------DM-SEFMEKHSVS----------------------------------------
------------------------------------------------------------
--------RLVGAPPGYVGYEE----------------------------GGYLTEAV--
----------------------------------------------------RRRPYSV-
----------------------ILLDEVEKAH-PD-------------------------
-----VFNILLQVLD------------DGRLTD---------------------------
-----GQGRTVDFR----NTVVI-------------------------------------
--------MTSNLGSDLIQERF-------GE-----LDYAHMKELV----LGVVSHNFR-
----------PEFIN--RIDEV--------VVFH--------------------------
--------------PLGE-Q----------------HIASIAQIQLKRLYKR--------
------------------------------------------------------------
---LEERGYEIHISD----------------------------EALK-------------
------------------------------LLSEN-------------------------
--------------------------------------GYDP------------------
----------------------------------VYGARPLKRAIQQQIENPLAQQI---
------------------------------------------------------------
------------------------------------------------------------
------------------------------------------------------------
------------------LS
>Spastin_dm_488..733 
------------------------------------------------------------
-------QD-V-------AKQ-------------------ALQ------------EMV--
----------ILPSVRPELFTG--LRAPAKGLLLFGP-PGNGKTLLARAVATECS-----
-------------------------------------------------ATFLNI-----
-------SA-ASLTSKYVGDG---------------------------------------
------------------------------------------------------------
--------------------------------------------------EKLVRALF--
-------------------------------------------------AVARHMQPSI-
----------------------IFIDQVDSLL-SERSSS-EHEASR--------------
---R-LKTEFLVEFD---------------------------------------------
--------GLPGNPD-GDRIVVL-------------------------------------
--------AATNRPQE----------------------------------L-------D-
----------EAALR--RFTKR--------VYVS--------------------------
--------------LPDE-Q----------------TRELLLNRLLQKQGSPLDT-----
------------------------------------------------------------
-------------------------------------------EALR-------------
------------------------------RLAKI-------------------------
TD------------------------------------GYSG------------------
--------------------------------------SDLTALAKDAALEPIRELNVE-
---------------------------------------------------------QVK
CLDISAM----------------------------------------RAITEQDFHSSLK
RIRRSVA-----------------------------------------------------
-----PQSLNSYEKWSQDYG
>HslU_ec_20..435 
------------------------------------------------------------
-------QD-N-------AKR-------------------SVA------------IALRN
RWRRM------------QLNEELRHEVTPKNILMIGP-TGVGKTEIARRLAKLAN-----
-------------------------------------------------APFIKV-----
-------EA-TKFTEVGYVGKE--------------------------------------
-----VDSIIRDLTDAAVKMVRVQAIEKNRYRAEELAEERILDVLIPPAKNNWGQTEQQQ
EPSAARQAFRKKLREGQLDDKEIEIDLAAAPMGVEIMAPPGMEEM-----TSQLQSMFQN
LGGQKQKARKLKIKDAMKLLIEEEAAKLVNPE------------ELKQDAIDAVEQHGI-
----------------------VFIDEIDKIC-KRGESS------------------GPD
VSREGVQRDLLPLVE---------------------------------------------
GCTVSTKHGMVKTD----HILFIASGAF--------------------------------
--------QIAKPSD-----------------------------------L---------
---------IPELQG--RLPIR--------VELQ--------------------------
--------------ALTT-S----------------DFERILTEPNASITVQYK------
------------------------------------------------------------
-ALMATEGVNIEFTD----------------------------SGIK-------------
------------------------------RIAEA---------------------AWQV
NE------------------------------------STE-------------------
----------------------------------NIGARRLHTVLERLMEEISYDA----
------------------------------------------------------------
-SDLSGQ---------------------------------------NITIDADYVSKHLD
ALV---------------------------------------------------------
------------------AD
>Yme1_sc_286..521 
------------------------------------------------------------
-------CD-E-------ARA-------------------ELE------------EIV--
----------DF-LKDPTKY-ESLGGKLPKGVLLTGP-PGTGKTLLARATAGEAG-----
-------------------------------------------------VDFFFM-----
-------SG-SEFDEVYVGVG---------------------------------------
------------------------------------------------------------
--------------------------------------------------AKRIRDLF--
-------------------------------------------------AQARSRAPAI-
----------------------IFIDELDAIG-GKRNPK-DQAYAK--------------
---Q-TLNQLLVELD---------------------------------------------
--------GFSQTS----GIIII-------------------------------------
--------GATNFPEA----------------------------------L-------D-
----------KALTRPGRFDKV--------VNVD--------------------------
--------------LPDV-R----------------GRADILKHHMKKI-TLAD------
------------------------------------------------------------
---------NVDPT----------------------------------------------
------------------------------IIARG-------------------------
TP------------------------------------GLSG------------------
--------------------------------------AELANLVNQAAVYACQKN----
------------------------------------------------------------
----------------------------------------------AVSVDMSHFEWAKD
KIL---------------------------------------------------------
------------------MG
>Hsp101_d2_pf_606..879 
------------------------------------------------------------
-------NE-D-------IIK-------------------SLS------------DAVVK
AATGM-----------------KDPEKPIGTFLFLGP-TGVGKTELAKTLAIELFNSK--
-------------------------------------------------DNLIRV-----
-------NM-SEFTEAHSVS----------------------------------------
------------------------------------------------------------
--------KITGSPPGYVGFSD----------------------------SGQLTEAV--
----------------------------------------------------REKPHSV-
----------------------VLFDELEKAH-AD-------------------------
-----VFKVLLQILG------------DGYIND---------------------------
-----NHRRNIDFS----NTIII-------------------------------------
--------MTSNLGAELFKKKLFFDADNSGT-----PEYKRVMEDVRLSLIKKCKKVFK-
----------PEFVN--RIDKI--------GVFE--------------------------
--------------PLNK-K----------------NLHKIVALRFKKLEKR--------
------------------------------------------------------------
---LEEKNIQVSVSE----------------------------KAID-------------
------------------------------YIIDQ-------------------------
--------------------------------------SYDP------------------
----------------------------------ELGARPTLIFIESVIMTKFAIMY---
------------------------------------------------------------
------------------------------------------------------------
------------------------------------------------------------
------------------LK
>ClpX_ec_81..387 
------------------------------------------------------------
-------QE-Q-------AKK-------------------VLA------------VAVYN
HYKRL-----------RNGDTSNGVELGKSNILLIGP-TGSGKTLLAETLARLLD-----
-------------------------------------------------VPFTMA-----
-------DA-TTLTEAGYVGEDV-------------------------------------
------------------------------------------------------------
--------------------------------------------------ENIIQKLL--
---------------------------------------------QKCDYDVQKAQRGI-
----------------------VYIDEIDKIS-RKSDNP----------------SITRD
VSGEGVQQALLKLIE------------GTVAAVPPQGGR---------------------
-KHPQQEFLQVDTS----KILFICGGAFAGLDKVISHRVETGS-----GI----------
-----GFGATVKAKSDKASE---------GE-------------------L---LAQVEP
EDLIKFG-LIPEFIG--RLPVV--------ATLN--------------------------
--------------ELSE-E----------------ALIQILKEPKNALTKQYQ------
------------------------------------------------------------
-ALFNLEGVDLEFRD----------------------------EALD-------------
------------------------------AIAKK-------------------------
--------------------------------------AMA-------------------
---------------------------------RKTGARGLRSIVEAALLDTMY------
------------------------------------------------------------
------------------------------------------------------------
------------------------------------------------------------
------------------DL
>Katanin_ce_197..450 
------------------------------------------------------------
------GMH-D-------VKQ-------------------VLH------------EAV--
----------TLPLLVPEFF--QGLRSPWKAMVLAGP-PGTGKTLIARAIASESS-----
-------------------------------------------------STFFTV-----
-------SS-TDLSSKWRGDS---------------------------------------
------------------------------------------------------------
--------------------------------------------------EKIVRLLF--
-------------------------------------------------ELARFYAPSI-
----------------------IFIDEIDTLG-GQRGNSGEHEASR--------------
---R-VKSEFLVQMD---------------------------------------------
--------GSQNKFD-SRRVFVL-------------------------------------
--------AATNIPWE----------------------------------L-------D-
----------EALRR--RFEKR--------IFIP--------------------------
--------------LPDI-D----------------ARKKLIEKSMEGT-PKSD------
------------------------------------------------------------
---------EINYD----------------------------------------------
------------------------------DLAAR-------------------------
TE------------------------------------GFSG------------------
--------------------------------------ADVVSLCRTAAINVLRRYDTK-
---------------------------------------------------------SLR
GGELTAA----------------------------------MESLKAELVRNIDFEAALQ
------------------------------------------------------------
------------------AV
>Hsp104_d1_sc_188..409 
------------------------------------------------------------
------GRE-E-------EIR-------------------STI------------RVL--
------------------------ARRIKSNPCLIGE-PGIGKTAIIEGVAQRIIDDDVP
TILQG--------------------------------------------AKLFSL-----
-------DL-AALTAGAKY-----------------------------------------
------------------------------------------------------------
--------------KGDF--------------------------------EERFKGVL--
------------------------------------------------KEIEESKTLIV-
----------------------LFIDEIHMLM-GNGKDD---------------------
-----AANILKPALS---------------------------------------------
------------RG----QLKVIG------------------------------------
--------ATTNNEYRS---------------------------------I----VEKD-
----------GAFER--RFQK---------IEVA--------------------------
--------------EPSV-R----------------QTVAILRGLQPKYEI---------
------------------------------------------------------------
-------HHGVRILD----------------------------SALVTAA----------
------------------------------QLAKRYLPYRRLP-----------------
------------------------------------------------------------
--------------------------------------DSALDLVDISCAGV--------
------------------------------------------------------------
------------------------------------------------------------
------------------------------------------------------------
--------------AVARDS
>VPS4B_hs_138..422 
------------------------------------------------------------
------GLE-G-------AKE-------------------ALK------------EAV--
----------ILPIKFPHLF--TGKRTPWRGILLFGP-PGTGKSYLAKAVATEANN----
-------------------------------------------------STFFSI-----
-------SS-SDLVSKWLGES---------------------------------------
------------------------------------------------------------
--------------------------------------------------EKLVKNLF--
-------------------------------------------------QLARENKPSI-
----------------------IFIDEIDSLC-GSRSEN-ESEAAR--------------
---R-IKTEFLVQMQ---------------------------------------------
--------GVGVDND---GILVL-------------------------------------
--------GATNIPWV----------------------------------L-------D-
----------SAIRR--RFEKR--------IYIP--------------------------
--------------LPEP-H----------------ARAAMFKLHLGTTQNSLT------
------------------------------------------------------------
---------EADFR----------------------------------------------
------------------------------ELGRK-------------------------
TD------------------------------------GYSG------------------
--------------------------------------ADISIIVRDALMQPVRKVQSAT
H-----------FKKVRG------------PSRADPNHLVDDLLTPCSPGDPGA--IEMT
WMDVPGD------------------------------------KLLEPVVSMSDMLRSLS
N-----------------------------------------------------------
------------------TK
>Abo1_d1_sp_271..526 
------------------------------------------------------------
-------LD-N-------YIN-------------------QLK------------EMV--
----------MLPLLYPEIF-QRFNMQPPRGVLFHGP-PGTGKTLMARALAAACSSEN--
-----------------------------------------------KKVSFYMR-----
-------KG-ADCLSKWVGEA---------------------------------------
------------------------------------------------------------
--------------------------------------------------ERQLRLLF--
-------------------------------------------------EEAKSTQPSI-
----------------------IFFDEIDGLA-PVRSSK-QEQIHA--------------
---S-IVSTLLALMD---------------------------------------------
--------GMESRG----QVIII-------------------------------------
--------GATNRPDA----------------------------------V-------D-
----------PALRRPGRFDRE--------FYFP--------------------------
--------------LPDR-D----------------ARKKIIEIHTRNWDPPVP------
------------------------------------------------------------
---------EWLCS----------------------------------------------
------------------------------MLAEK-------------------------
SK------------------------------------GYGG------------------
--------------------------------------ADLRALCTEAALNSIKRTYPQL
Y-------------------------------------------------------RSTK
RLQIDPK---------------------------------------TIKVKVKDFVMSMK
------------------------------------------------------------
------------------RM
>Abo1_d2_sp_541..1187 
---------LSPELKPLLN-----------------------------------------
----EAFQDIE------KTLQ-------------------KLMPVASKLNP--LEEVMYD
DPKENDFE------YQQRLETFETLRIYKPRFLICGR-KGLGQTALGPAILQQYEG----
-------------------------------------------------VHVQSF-----
-------DM-STLLQDSTQSIE--------------------------------------
------------------------------------------------------------
--------------------------------------------------TSIIHLFL--
--------------------------------------------------EVRRHTPSI-
----------------------IYIPDIDNWL-NVLPLT-----AIT-------------
-----TFSSMLERLD----------FSDQILFLALSSSPLSELHPQLR----------EW
FSSKQSVYSLQYPT----RDSII--AFFQPI----LELIKASPTELPGGIPRKRRVLPEL
PLAPDPPPFTSQKIT------L------KQTKQ---ADMRLLNK------L---KIKLNA
L--------LGSLRA--RYRK--F--KKPLIDFNDIYCVDPETGHSYRSREECHYEFVDD
VVKQIGSDQKFSMMSLEEIEKRTWDNCYCTPKQFVHDIKLILRDALQLEDSETIKRAQEM
YANVLLGVEDMEDDQFSQRCE------RM------------ALREAERRKL----RHGKL
QKHLDETKADMQFTS----------------------EKPSVDESITEVDDAIKD-----
------GPP---------------------VLAETLTNSLMEDVGPENVDMDIEDNEIFT
NQSTMSVPSMLVENEESPKPDEYIDQKDKVQSPL--LNGKSPV-----------------
----------------------------GVPSEAA--LRVSTDVSTNISSNGRADIPVDT
LIT--------------------------------------------------------S
PADVPNNA-------------PTDAHNITSADGHIENIE--QEVVFPDLVFDEDRLTPLK
QLLIDSTTGFTVDQLLHLHSFLYQIIWNTKSEWNRNSV--------------V-------
----DECERAVK---EFMIN
>Bcs1_sc_232..449 
------------------------------------------------------------
----SGIKE-G-------ILD-------------------DVY------------DFMKN
G-----------------KWYSDRGIPYRRGYLLYGP-PGSGKTSFIQALAGELD-----
-------------------------------------------------YNICIL-----
-------NL-SENN----------------------------------------------
--------------------------------------------LT--------------
--------------------------------------------------DDRLNHLM--
---------------------------------------------------NNMPERSI-
----------------------LLLEDIDAAF-NKRSQTGEQGFHSSV------------
-----TFSGLLNALD---------------------------------------------
--------GVTSSE----ETITF-------------------------------------
--------MTTNHPEK----------------------------------L-------D-
----------AAIMRPGRIDYK--------VFVG--------------------------
--------------NATP---------Y--------QVEKMFMKFYPGETDICK------
------------------------------------------------------------
KFVNSVKELDITVST----------------------------AQLQ-------------
------------------------------------------------------------
--------------------------------------GLF-------------------
-------------------------------VMNKDAPHDALKMVS--------------
------------------------------------------------------------
------------------------------------------------------------
------------------------------------------------------------
------------------SL
>Msp1_sc_99..353 
------------------------------------------------------------
------------------LIS-------------------DLH------------ESV--
----------IYPLMMPEVYSNSPLLQAPSGVLLYGP-PGCGKTMLAKALAKESG-----
-------------------------------------------------ANFISI-----
-------RM-SSIMDKWYGES---------------------------------------
------------------------------------------------------------
--------------------------------------------------NKIVDAMF--
-------------------------------------------------SLANKLQPCI-
----------------------IFIDEIDSFL-RERSST-DHEVTA--------------
---T-LKAEFMTLWD---------------------------------------------
--------GLLNNG----RVMII-------------------------------------
--------GATNRIND----------------------------------I-------D-
----------DAFLR--RLPKR--------FLVS--------------------------
--------------LPGS-D----------------QRYKILSVLLKDTKLDED------
------------------------------------------------------------
---------EFDLQ----------------------------------------------
------------------------------LIADN-------------------------
TK------------------------------------GFSG------------------
--------------------------------------SDLKELCREAALDAAKEYIKQK
R----------------------------------------------QLIDSGT------
---IDVN---------------------------------DTSSLKIRPLKTKDFTSGLE
VL----------------------------------------------------------
------------------FQ
>PSMC1_hs_193..432 
------------------------------------------------------------
------------------QIQ-------------------EIK------------ESV--
----------ELPLTHPEYY-EEMGIKPPKGVILYGP-PGTGKTLLAKAVANQTS-----
-------------------------------------------------ATFLRV-----
-------VG-SELIQKYLGDG---------------------------------------
------------------------------------------------------------
--------------------------------------------------PKLVRELF--
-------------------------------------------------RVAEEHAPSI-
----------------------VFIDEIDAIG-TKRYDS-NSGGEREI------------
--QR-TMLELLNQLD---------------------------------------------
--------GFDSRG----DVKVI-------------------------------------
--------MATNRIET----------------------------------L-------D-
----------PALIRPGRIDRK--------IEFP--------------------------
--------------LPDE-K----------------TKKRIFQIHTSRM-TLAD------
------------------------------------------------------------
---------DVTLD----------------------------------------------
------------------------------DLIMA-------------------------
KD------------------------------------DLSG------------------
--------------------------------------ADIKAICTEAGLMALRER----
------------------------------------------------------------
----------------------------------------------RMKVTNEDFKKSKE
NVL---------------------------------------------------------
---------------YKKQE
>Rix7_d1_ct_207..482 
------------------------------------------------------------
-------VD-D-------TLQ-------------------RLL------------KEV--
----------WFPLRGGEAC-EKMGYRYDNGVLLHGP-SGCGKTTLAHAIAGSIG-----
-------------------------------------------------VAFIPV-----
-------SA-PSVIGGTSGES---------------------------------------
------------------------------------------------------------
--------------------------------------------------EKNIRDVF--
-------------------------------------------------DEAIRLAPCL-
----------------------IFLDQIDAIA-GRRESA-NKGMES--------------
---R-IVAEIMNGMD---------------------------------------------
--------RIRQNTPLGKNVVVL-------------------------------------
--------AATNRPEF----------------------------------L-------D-
----------PAIRR--RFSVE--------IDMG--------------------------
--------------MPSE-R----------------AREQILRSLTRDL-SLAD------
------------------------------------------------------------
---------DINFK----------------------------------------------
------------------------------ELAKM-------------------------
TP------------------------------------GYVG------------------
--------------------------------------SDLQYVVKAAVSESFQANIDSL
LAQARAKHPADHLANVSQ------------PQR-------DWLLL-----------EAHR
DEEVSWP---------------------------------------STKITMEQFRKAV-
------------------------------------------------------------
------------------SL
>Rix7_d2_ct_506..787 
------------------------------------------------------------
-------LE-D-------VRK-------------------KLE------------MSI--
----------IGPIKNPELF-TRVGIKPAAGILLWGP-PGCGKTLVAKAVANESK-----
-------------------------------------------------ANFISI-----
-------KG-PELLNKYVGES---------------------------------------
------------------------------------------------------------
--------------------------------------------------ERAVRQLF--
-------------------------------------------------SRAKSSAPCI-
----------------------LFFDQMDALV-PRRDDS-LSDASA--------------
---R-VVNTLLTELD---------------------------------------------
--------GVGDRS----GIYVI-------------------------------------
--------GATNRPDM----------------------------------I-------D-
----------EAIRRPGRLGTS--------IYVG--------------------------
--------------LPSA-E----------------DRVKILKTLYRNT-VKAPKKR---
------------------------------------------------------------
---EGTNGEDVDMTDAAAEQ----------------QHQGTTDADLEKV-----------
------------------------------ALDLR-------------------------
CT------------------------------------GFSG------------------
--------------------------------------ADLGNLMQAAAQACLERVYTQR
Q----------------------------------------------QKRKEGG--SVAE
EEEI------------------------------------------EPVITMEDWEKALN
------------------------------------------------------------
------------------EV
>TRIP13_hs_143..429 
-------------------------E----------------------------------
------VKS-H-------LLD------------------YVMT------------TLL--
---------------FSDKNVNSNLITWNRVVLLHGP-PGTGKTSLCKALAQKLTIRL--
-------------------------------------------SSRYRYGQLIEI-----
-------NS-HSLFSKWFSES---------------------------------------
------------------------------------------------------------
--------------------------------------------------GKLVTKMF--
--------------------------------------------QKIQDLIDDKDALVF-
----------------------VLIDEVESLT-AARNAC-RAGTEPSD------------
-AIR-VVNAVLTQID---------------------------------------------
--------QIKRHS----NVVIL-------------------------------------
--------TTSNITEK----------------------------------I-------D-
----------VAFVD--RADIK--------QYIG--------------------------
--------------PPSA-A----------------AIFKIYLSCLEELMKCQIIYPR--
------------------------------------------------------------
-------QQLLTLRE-------------------L-EMIGFIENNVSKLS----------
-----------------LLLN---------DISRK-------------------------
SE------------------------------------GLSG------------------
-----------------------------------RVLRKLPFLAHALYVQA--------
------------------------------------------------------------
-----------------------------------------------PTVTIEGFLQALS
LAV--------------------------------------D------------------
----------KQFEERKKLA
>dynein_d1_sc_1772..2004 
--------------TP--------------------------------------------
------------------LLLIGF---------------ATLT------------DSL--
--------------------------HQKYGGCFFGP-AGTGKTETVKAFGQNLG-----
-------------------------------------------------RVVVVF-----
-------NC-DDSFDYQVL-----------------------------------------
------------------------------------------------------------
--------------------------------------------------SRLLVGIT--
-------------------------------------QIGAW------------------
----------------------GCFDEFNRLD-EK-------------------------
-----VLSAVSANIQ------------QIQNGLQVGKSHITLL-----------------
------EEETPLSP----HTAVF-------------------------------------
--------ITLNP------------------------GYNGRSE------L-------P-
----------ENLKK--SFRE---------FSMK--------------------------
--------------SPQS-G----------------TIAEMILQIMGFEDS---------
------------------------------------------------------------
---KSLASKIVHFLELLSSKCSSM----NHYHFGL----RTLKGVLRNCS----------
------------------------------PLISE-------------------------
---F----------------------------------GEG-------------------
-------------------------------------EKTVVESLKRVI-----------
------------------------------------------------------------
------------------------------------------------------------
------------------------------------------------------------
------------------LP
>dynein_d3_sc_2394..2681 
------------------------------------------------------------
------TID---------TIKHEK----------------IFY------------DLL--
--------------------------NSKRGIILCGP-PGSGKTMIMNNALRNSSL----
-------------------------------------------------YDVVGI-----
-------NF-SKDTTTEHI-----------------------------------------
-----LSALHRHTNY---------------------------------------------
----------VTTSKGLTL---------------L---P-----------KSDIKNLV--
------------------------------------------------------------
----------------------LFCDEINLPK-LDKYGS-QN------------------
-----VVLFLRQLME-------------------------------------------KQ
GFWKTPENKWVTIE----RIHIV-------------------------------------
--------GACNPPTDP------------GR-----------------------------
----------IPMSE--RFTRHA-----AILYLG--------------------------
--------------YPSG-K----------------SLSQIYEIYYKAIFKLVP------
---------------------------------------------------------EFR
SYTEPFARASVHLYN----------------------------ECKARYSTGLQS-----
-----------------------HYLFSPRELTRLVRGVYT-----------------AI
NT----------------------------------------------------------
------------------------------------GPRQTLRSLIRLWAYE--------
------------------------------------------------------------
----------------------------------------------AWRIFADRLVGVKE
KNSFEQLL----------------------------------------------------
------------YETVDKYL
>dynein_d4_sc_2735..2980 
------------------------------------------------------------
-------HE-S-------MVD-------------------HIL-----------------
-------------------RIDRALKQVQGHMMLIGA-SRTGKTILTRFVAWLNG-----
-------------------------------------------------LKIVQP-----
-------KI-HRHSNLSDF-----------------------------------------
------------------------------------------------------------
--------------------------------------------------DMILKKAI--
------------------------------------------------SDCSLKESRTC-
----------------------LIIDESNILE-TA-------------------------
-----FLERMNTLLA------------NADIPDLFQGEEYDKLLNNLRNKTRSLGLLLDT
EQELYDWFVGEIAK----NLHVV-------------------------------------
--------FTICDPTNNKSSAM----------------------------I---------
--------SSPALFN--RCII---------NWMG--------------------------
--------------DWDT-K----------------TMSQVANNMVDVIPMEFT------
--------DFIVPEV--------------------------------NKELV--FTEPIQ
TIRDAVVNILIHFDR----------------------------NFYQ-------------
------------------------------------------------------------
------------------------------------------------------------
------------------------------------------------------------
------------------------------------------------------------
------------------------------------------------------------
------------------------------------------------------------
------------------KM
>Dynein_d1_hs_1666..1925 
---------------P--------------------------------------------
------------------LTDKCY---------------LTLT------------QAM--
--------------------------KMGLGGNPYGP-AGTGKTESVKALGGLLG-----
-------------------------------------------------RQVLVF-----
-------NC-DEGIDVKSM-----------------------------------------
------------------------------------------------------------
--------------------------------------------------GRIFVGLV--
-------------------------------------KCGAW------------------
----------------------GCFDEFNRLE-ES-------------------------
-----VLSAVSMQIQ------------TIQDALKNHRTVCELL-----------------
------GKEVEVNS----NSGIF-------------------------------------
--------ITMNPAGK---------------------GYGGRQK------L-------P-
----------DNLKQ--LFRP---------VAMS--------------------------
--------------HPDN-E----------------LIAEVILYSEGFKDA---------
------------------------------------------------------------
---KVLSRKLVAIFNLSRELLTPQ----QHYDWGL----RALKTVLRGSG----------
------------------------------NLLRQ------------------------L
NKS-----------------------------------GTT-------------------
--------------------------------QNANESHIVVQALRLNTMSKFTFT----
------------------------------------------------------------
--DCTRF-----------------------------------------------------
------------------------------------------------------------
-------------DALIKDV
>Dynein_d3_hs_2266..2559 
---------------P--------------------------------------------
------DMQ-R-------GLD-------------------YFK------------PWL--
------------------------SSDTKQPFILVGP-EGCGKGMLLRYAFSQLRS----
-------------------------------------------------TQIATV-----
-------HC-SAQTTSRHL-----------------------------------------
-----LQKLSQTCMV---------------------------------------------
----------ISTNTGRVY------------------------------RPKDCERLV--
------------------------------------------------------------
----------------------LYLKDINLPK-LDKWGT-ST------------------
-----LVAFLQQVLT-------------------------------------------YQ
GF-YDENLEWVGLE----NIQIV-------------------------------------
--------ASMSAGGR----------------------------------L---------
--------GRHKLTT--RFTSIV-----RLCSID--------------------------
--------------YPER-E----------------QLQTIYGAYLEPVLHKNLKNHS--
---------------------------------------IW----------------GSS
SKIYLLAGSMVQVYE----------------------------QVRAKFTVDDYS-----
-----------------------HYFFTPCILTQWVLGLFRYDLEG--------------
--------------------------------------GSS-------------------
--------------------------------------NHPLDYVLEIVAYE--------
------------------------------------------------------------
----------------------------------------------ARRLFRDKIVGAKE
LHLFDIIL----------------------------------------------------
-------------TSVFQGD
>Dynein_d4_hs_2631..3233 
------------------------------------------------------------
-------HE---------VLE-------------------YMS-----------------
-------------------RIDRVLSFPGGSLLLAGR-SGVGRRTITSLVSHMHG-----
-------------------------------------------------AVLFSP-----
-------KI-SRGYELKQF-----------------------------------------
------------------------------------------------------------
--------------------------------------------------KNDLKHVL--
------------------------------------------------QLAGIEAQQVV-
----------------------LLLEDYQFVH-PT-------------------------
-----FLEMINSLLS------------SGEVPGLYTLEELEPLLLPLKDQASQDGFF---
-GPVFNYFTYRIQQ----NLHIV-------------------------------------
--------LIMDSANSNFM-------------------------------I---NCESN-
----------PALHK--KCQV---------LWME--------------------------
--------------GWSN-S----------------SMKKIPEMLFSETGGGEKYNDKKR
KE---EKKKNSVDPDFLKSFLLIHESCKAYGATPSQYM---------------TFLHVYS
AISSSKKKELLKRQSHLQAGVSKL------------NEAKALVDELNRKAGEQSVLLKTK
QDEADAALQMITVSMQDASEQKTELERLKHRIAEEVVKIEERKNK---IDDELKEVQPLV
NEAKLAV-------------------------------GNIKPESLSEIRSLRMPPDVIR
DILEGVLRLMGIFDTSWVSMKSFLAKRGVREDIATFDARNISKEIRESVEELLFKNKGSF
DPK--NAKRASTAAAPLAAWVKANIQYSHVLERIH----P------LETEQAGLESNLKK
TEDRKRKLE---------ELLNSVGQKVSELK------EKFQSRTSEAAKLEAEVSKAQE
TIKAAEVLINQLDRE--------------HKRWNAQVVEITEELATLPKRAQLAAAFITY
LSAAPESLRKTCLEEWTKSA
>dhcA_d1_dd_1950..2223 
--------------TP--------------------------------------------
------------------LTDRCY---------------LTLT------------QAL--
--------------------------ESRMGGNPFGP-AGTGKTETVKALGSQLG-----
-------------------------------------------------RFVLVF-----
-------CC-DEGFDLQAM-----------------------------------------
------------------------------------------------------------
--------------------------------------------------SRIFVGLC--
-------------------------------------QCGAW------------------
----------------------GCFDEFNRLE-ER-------------------------
-----ILSAVSQQIQ------------TIQVALKENSKEVELL-----------------
-----GGKNISLHQ----DMGIF-------------------------------------
--------VTMNP------------------------GYAGRSN------L-------P-
----------DNLKK--LFRS---------MAMI--------------------------
--------------KPDR-E----------------MIAQVMLYSQGFKTA---------
------------------------------------------------------------
---EVLAGKIVPLFKLCQEQLSAQ----SHYDFGL----RALKSVLVSAG----------
------------------------------GIKRK----------------CQPPQLPPI
TD------------------------------------AESKTK----------------
----------------------------ADQIYCQYEIGVLLNSINDTMIPKLVAD----
------------------------------------------------------------
--DIPLI-----------------------------------------------------
------------------------------------------------------------
------------QSLLLDVF
>dhcA_d3_dd_2650..2938 
------------------------------------------------------------
------TVD---------TTRHVD----------------VLH------------AWL--
--------------------------SEHRPLILCGP-PGSGKTMTLTSTLRAFPD----
-------------------------------------------------FEVVSL-----
-------NF-SSATTPELL-----------------------------------------
-----LKTFDHHCEY---------------------------------------------
----------KRTPSGETV---------------LR--P-----------TQLGKWLV--
------------------------------------------------------------
----------------------VFCDEINLPS-TDKYGT-QR------------------
-----VITFIRQMVE-------------------------------------------KG
GFWRTSDHTWIKLD----KIQFV-------------------------------------
--------GACNPPTDA------------GR-----------------------------
----------VQLTH--RFLRHA-----PILLVD--------------------------
--------------FPST-S----------------SLTQIYGTFNRALMKLLP------
---------------------------------------------------------NLR
SFADNLTDAMVEFYS----------------------------ESQKRFTPDIQA-----
-----------------------HYIYSPRELSRWDRALLE-----------------AI
QT----------------------------------MDGCT-------------------
-----------------------------------------LEGLVRLWAHE--------
------------------------------------------------------------
----------------------------------------------ALRLFQDRLVETEE
KEWTDKKI----------------------------------------------------
------------DEVALKHF
>dhcA_d4_dd_2991..3250 
------------------------------------------------------------
------FNE---------VLD-------------------HIL-----------------
-------------------RIDRVFRQPQGHALLIGV-SGGGKSVLSRFVAWMNG-----
-------------------------------------------------LSIYTI-----
-------KV-NNNYKSSDF-----------------------------------------
------------------------------------------------------------
--------------------------------------------------DDDLRMLL--
------------------------------------------------KRAGCKEEKIC-
----------------------FIFDESNVLE-SS-------------------------
-----FLERMNTLLA------------GGEVPGLFEGEEFTALMHACKETAQRNGLILDS
EEELYKYFTSQVRR----NLHVV-------------------------------------
--------FTMNPASPDFHNR-------SATS----------------------------
----------PALFN--RCVL---------DWFG--------------------------
--------------EWSP-E----------------ALFQVGSEFTR-----------NL
DL---ENPQYIAPPVFIQEA------------------------EIMGNNLM-AIPP---
SHRDAVVSSLVYIHQ----------------------------TIGEANI----------
------------------------------RLLKR-------------------------
------------------------------------------------------------
------------------------------------------------------------
------------------------------------------------------------
------------------------------------------------------------
------------------------------------------------------------
------------------QG
>Rea1_d1_sc_305..528 
------------------------------------------------------------
------TVS---------SLR-------------------QLG------------RKI--
--------------------------QNSTPIMLIGK-AGSGKTFLINELSKYMGCH---
-------------------------------------------------DSIVKI-----
-------HL-GEQTDAKLLIGTYTS-----------------------------------
------------------------------------------------------------
--------------------------------------------------FEWRAGVL--
--------------------------------------------------ATAVKEGRW-
----------------------VLIEDIDKAP-TD-------------------------
-----VLSILLSLLE------------KRELTIPS-------------------------
-----RGETVKAAN----GFQLI-------------------------------------
--------STVRNLNMIG--------------------------------M---------
-----------------RIWNV--------IELE--------------------------
--------------EPSE-E----------------DLTHILAQKFPILTNLIP------
------------------------------------------------------------
------------------------------------------------------------
------------------------------KLIDSYKNVKSIYM---------NTKFISL
NK------------------------------------GAH-------------------
--------------------------------TRVVSVRDLIKLCERLDILFKNNGINKP
D-----------------------------------------------------------
-------------------------------------------QLIQSSVYDSIFS----
------------------------------------------------------------
------------------EA
>Rea1_d3_sc_1054..1280 
------------------------------------------------------------
----------HYIIT--PFVEK------------------NMM------------NLV--
----------------------RATSGKRFPVLIQGP-TSSGKTSMIKYLADITG-----
-------------------------------------------------HKFVRI-----
-------NN-HEHTDLQEY-----------------------------------------
------------------------------------------------------------
----LGTY--VTDDTGK---------------------------------LSFKEGVL--
--------------------------------------------------VEALRKGYW-
----------------------IVLDELNLAP-TD-------------------------
-----VLEALNRLLD-----------DNRELFIPE-------------------------
-----TQEVVHPHP----DFLLF-------------------------------------
--------ATQNPPGIYG-----------GRKI-----------------L-------S-
----------RAFRN--RFLE---------LHFD--------------------------
--------------DIPQ-D----------------ELEIILRERCQIA-----------
------------------------------------------------------------
---PSYAKKIVEVYR-----------------------QLSIERSAS-------------
------------------------------RLFEQ-------------------------
------------------------------------------------------------
--------------------------------------KNSFATLRDLFRWA--------
------------------------------------------------------------
------------------------------------------------------------
------------------------------------------------------------
------------------LR
>Rea1_d4_sc_1345..1624 
------------------------------------------------------------
----------K-------GMR-------------------RLS------------VLV--
----------------------SSCLKNKEPVLLVGE-TGCGKTTICQLLAQFMG-----
-------------------------------------------------RELITL-----
-------NA-HQNTETGDILGAQRPVRNR---------------SEIQY-----------
---KLIKSLKTALNIANDQDV----------DLKELL-----------------------
--------QLYSKSDNKNIAEDVQLE------------------------IQKLRDSL--
---------------------------------------NVLFEWSDGPLIQAMRTGNF-
----------------------FLLDEISLAD-DS-------------------------
-----VLERLNSVLE-----------PERSLLLAEQG-----------------------
----SSDSLVTASE----NFQFF-------------------------------------
--------ATMNPGGDY------------GKKE-----------------L-------S-
----------PALRN--RFTE---------IWVP--------------------------
--------------SMEDFN----------------DVNMIVSSRLLE------------
------------------------------------------------------------
-DLKDLANPIVKFSE---------------WFG----------KKLG-------------
------------------------------------------------------------
-------------------------------------GGNA-------------------
-------------------------------TSGVISLRDILAWVE--------------
------------------------------------------------------------
------------------------------------------------------------
------------------------------------------------------------
------------------FI
>Mdn1_d1_sp_136..402 
------------------------------------------------------------
----KSTQE---------NLN-------------------RIT------------PYL--
--------------------------VQKRPILLAGP-EGIGKKFLITQIAAKLG-----
-------------------------------------------------QQIIRI-----
-------HL-SDSTDPKMLIGTY-------------------------------------
------------------------------------------------------------
----------TSPKPGE---------------------------------FEWQPGVL--
--------------------------------------------------TQAVITGKW-
----------------------ILFTNIEHAP-SE-------------------------
-----VLSVLLPLLE------------KRQLVIPS-------------------------
-----RGETIYAKG----SFQMF-------------------------------------
--------ATSSMKTKI---------------------------------LGQ-------
-----------------RLWQI--------LDLT----YQP-------------------
-------------------D----------------ECVEVVSTLYPVLSIICP------
------------------------------------------------------------
------------------------------------------------------------
------------------------------TLYSVYKDIFDLFS---------QRSFLAT
SK----------------------------------------------------------
-------------------------------IYRRLCLRDFYKFIKRVAFLYHKFMIPSD
H-----------------------------------------------------------
-------------------------------------------VVISQELQDAVFKEAID
MFGAFIPSRDGFD-----------------------------------------------
----------LVVRNVAIEL
>PspF_ec_12..241 
------------------------------------------------------------
------ANS---------FLE-------------------VLE------------QVS--
-----------------------HLAPLDKPVLIIGE-RGTGKELIASRLHYLSSRWQ--
-------------------------------------------------GPFISL-----
-------NC-AALNENLLD-----------------------------------------
------------------------------------------------------------
-------SELFGHEAGAFTGA-----------------------------QKRHPGRF--
----------------------------------------------------ERADGGT-
----------------------LFLDELATAP-MM-------------------------
-----VQEKLLRVIE------------YGELER---------------------------
-----VGGSQPLQV----NVRLV-------------------------------------
--------CATNADLPAM--------------------------------V---------
----NEGTFRADLLD--RLAFDV-------VQLP--------------------------
--------------PLRERES---------------DIMLMAEYFAIQMCREIKLPL---
--------------------------------FP--------------------------
-----------GFTE----------------------------RARE-------------
------------------------------TLLNY-------------------------
------------------------------RWP-----GNI-------------------
--------------------------------------RELKNVVERSVYRH--------
------------------------------------------------------------
------------------------------------------------------------
------------------------------------------------------------
-------------------G
>CapR_pp_239..466 
--------------TP--------------------------------------------
------------------AYQ-------------------TVR------------NMM--
----------------------DKAAQGKVSVLLLGE-TGVGKEVIARSVHLRSKRAA--
-------------------------------------------------EPFVAV-----
-------NC-AAIPPDLIE-----------------------------------------
------------------------------------------------------------
-------SELFGVEKGAFTGA-----------------------------TQSRMGRF--
----------------------------------------------------ERADKGT-
----------------------IFLDEVIELS-PR-------------------------
-----AQASLLRVLQ------------EGELER---------------------------
-----VGDNRTRKI----DVRVI-------------------------------------
--------AATHEDLAEA--------------------------------V---------
----KAGRFRADLYY--RLNVFP-------VAIP--------------------------
--------------ALRERRE---------------DIPLLVEHFLQRFHQEYG------
------------------------------------------------------------
-------KRTLGLSD----------------------------KALE-------------
------------------------------ACLHY-------------------------
------------------------------SWP-----GNI-------------------
--------------------------------------RELENVIERGII----------
------------------------------------------------------------
------------------------------------------------------------
------------------------------------------------------------
------------------LT
>Cdc6_pa_20..275 
---------------P--------------------------------------------
------HRE-Q-------QLQ-------------------QLD------------ILL--
------------------GNWLRNPGHHYPRATLLGR-PGTGKTVTLRKLWELYKDKT--
-------------T-----------------------------------ARFVYI-----
-------NG-FIYRNFTAI-----------------------------------------
-----IGEIARSLNI---------------------------------------------
----------PFPRRGLSR-------------------------------DEFLALLV--
------------------------------------------------EHLRERDLYMF-
----------------------LVLDDAFNLA-PD-------------------------
-----ILSTFIRLGQ----------------------------------EADKLGAF---
------------------RIALV-------------------------------------
--------IVGHNDAVLNN-------------------------------L-------D-
----------PSTRG--IMGKYV-------IRFS--------------------------
--------------PYTK-D----------------QIFDILLDRAKAGLAEGS------
------------------------------------------------------------
------------YSE----------------------------DILQ-------------
------------------------------MIADITGAQTPLD----------------T
NR------------------------------------GDA-------------------
--------------------------------------RLAIDILYRSAYAAQQNG----
------------------------------------------------------------
----------------------------------------------RKHIAPEDVRKSSK
E-----------------------------------------------------------
------------------VL
>ORC1_hs_507..760 
------------------------------------------------------------
-------RE-Q-------EFQ-------------------DIY------------NFV--
--------------------ESKLLDHTGGCMYISGV-PGTGKTATVHEVIRCLQQAA--
------------------------------------------QANDVPPFQYIEV-----
-------NG-MKLTEPHQV-----------------------------------------
-----YVQILQKL-----------------------------------------------
--------------TGQKATANHA--------------------------AELLAKQF--
------------------------------------------------CTRGSPQETTV-
----------------------LLVDELDLLW-TH-------------------------
-----KQDIMYNLFD---------------------------------------------
-----W--PTHKEA----RLVVL-------------------------------------
--------AIANTMDLPERI------------------------------M---------
---------MNRVSS--RLGLTR-------MCFQ--------------------------
--------------PYTY-S----------------QLQQILRSRLKHLKA---------
------------------------------------------------------------
------------FED----------------------------DAIQ-------------
------------------------------LVARKVAALS--------------------
--------------------------------------GDA-------------------
--------------------------------------RRCLDICRRATEICEFSQQKPD
S-----------------------------------------------------------
----------------------------------------------PGLVTIAHSMEAVD
EM----------------------------------------------------------
------------------FS
>ORC4_hs_39..311 
------------------------------------------------------------
------GVQ--------VQYK-------------------HLS------------ELL--
--------------------KRTALHGESNSVLIIGP-RGSGKTMLINHALKELMEIE-E
VS-----------------------------------------------ENVLQV-----
-------HL-NGLLQINDKI----------------------------------------
----ALKEITRQL------------------NLENVVGDKVF------------------
---------------GSF--------------------------------AENLSFLL--
--------------------------------------------EALKKGDRTSSCPVI-
----------------------FILDEFDLFA-HHK------------------------
-----NQTLLYNLFD-------I-------------------------------------
--------SQSAQT----PIAVI-------------------------------------
-------GLTCRLDILEL--------------------------------L-------E-
----------KRVKS--RFSHRQ-------IHLM--------------------------
-------------------NSFG----F--P-----QYVKIFKEQLSLPAEFPD-KV---
------------------------------------------------------------
-FAEKWNENVQYLSE-----------------------DRSVQEVLQKHF----------
------------------------------NISKN-------------------------
------------------------------------------------------------
-------------------------------------LRSLHMLLMLALNRVTASH----
------------------------------------------------------------
-----------------------------------------------PFMTAVDLMEASQ
LC----------------------------------------------------------
------------------SM
>ORC5_hs_10..270 
------------------------------------------------------------
------CRE-S-------QVS-------------------ILQ------------SLF--
---------------------GERHHFSFPSIFIYGH-TASGKTYVTQTLLKTLE-----
-------------------------------------------------LPHVFV-----
-------NC-VECFTLRLL-----------------------------------------
-----LEQILNKLNH---------------------------------------------
---------LSSSEDGCSTEIT----------------------------CETFNDFV--
-----------------------------------------RLFKQVTTAENLKDQTVY-
----------------------IVLDKAEYLR-DM-------------------------
-----EANLLPGFLR-------L-------------------------------------
--------QELADR----NVTVL-------------------------------------
-------------------------------------------------FL---------
----------SEIVWE-KFRPNTGCFEPFVLYFP--------------------------
--------------DYSI------G-----------NLQKILSHDHPPEYSADF------
----------------------------------------------------------YA
AYINILLGVFYTVCR------------------DL--------KELR-------------
------------------------------HLAVL--------------------NFPKY
CEPVVK--------------------------------GEA-------------------
-----------------------------SERDTRKLWRNIEPHLKKAMQTV--------
------------------------------------------------------------
------------------------------------------------------------
------------------------------------------------------------
------------------YL
>Orc1_sc_452..786 
------------------------------------------------------------
-------RE-N-------EFA-------------------SIY------------LSA--
--------------------YSAIESDSATTIYVAGT-PGVGKTLTVREVVKELLSSS--
------------------------------------------AQREIPDFLYVEI-----
-------NG-LKMVKPTDC-----------------------------------------
-----YETLWNKV-----------------------------------------------
--------------SGERLTWAAS--------------------------MESLEFYF--
-----------------------------------------------KRVPKNKKKTIV-
----------------------VLLDELDAMV-TK-------------------------
-----SQDIMYNFFN---------------------------------------------
-----W--TTYENA----KLIVI-------------------------------------
--------AVANTMDLPERQ------------------------------L--------G
----------NKITS--RIGFTR-------IMFT--------------------------
--------------GYTH-E----------------ELKNIIDLRLKGLNDSFFYVDTKT
GNA--ILIDAAGNDTT-----------------------------------------VKQ
TLPEDVRKVRLRMSA----------------------------DAIE-------------
------------------------------IASRKVASVS--------------------
--------------------------------------GDA-------------------
--------------------------------------RRALKVCKRAAEIAEKHYMAKH
------------------------------------------------------------
------------------------------------------------------------
------------------------------------------------------------
------------------GY
>Orc4_sc_72..373 
---------------------------F--------------------------------
----TYLQD---------CQQ-------------------EID------------RII--
--------------------KQSIIQKESHSVILVGP-RQSYKTYLLDYELSLLQQSYK-
-------------------------------------------------EQFITI-----
-------RL-NGFIHSEQT-----------------------------------------
----AINGIATQLEQ----------------QLQKIHGSE--------------------
--EKIDDTSLETISSGSL--------------------------------TEVFEKIL--
-------------------LLLDSTTKTRNE------------DSGEVDRESITKITVV-
----------------------FIFDEIDTFA----GPV---------------------
-----RQTLLYNLFD-------M-------------------------------------
--------VEHSRV----PVCIF-------------------------------------
-------GCTTKLNILEY--------------------------------L-------E-
----------KRVKS--RFSQRV-------IYMP--------------------------
--------------QIQNLD----------------DMVDAVRNLLTVRSEISPW-----
------------------------------------------------------------
------------VSQ---------------------WN-----ETLEKELSDPRS-----
------------------------------NLNRHIRMNFETFR-----------SLPTL
KNSII---------------------------PLV---ATS-------------------
--------------------------------------KNFGSLCTAIKSCSFLDIYNKN
------------------------------------------------------------
----------------------------------------------Q-------------
------------------------------------------------------------
------------------LS
>Orc5_sc_11..293 
------------------------------------------------------------
-------RE-Y-------QTN-------------------CLA------------SYI--
---------------------SADPDITPSNLILQGY-SGTGKTYTLKKYFNANPN----
-------------------------------------------------LHAVWL-----
-------EP-VELVSWKPL-----------------------------------------
-----LQAIARTVQY----------------KLKTL----------------YPNIPTT-
-----DYDPLQVEEPFLL--------------------------------VKTLHNIF--
-----------------------------------------------VQYESLQEKTCLF
----------------------LILDGFDSLQ-DLDAAL-F-N-----------------
-----KYIKLNELLP---------------------------------------------
---------KDSKI----NIKFI-----YTM-----------------------------
--------------------------------------------------L-------E-
----------TSFLQ--RYST----HCIPTVMFP--------------------------
--------------RYNV-D----------------EVSTILVMSRCG------------
------------------------------------------------------------
-------------------------------------------ELMEDSCLR--------
----------------------------KRIIEEQITDCTD-------------------
DQ-------------------------------F----QNV-------------------
-------------------------------------AANFIHLIVQAFHSY--------
------------------------------------------------------------
-----------------------TGNDIFALNDLI----DFKWPKYVSRITKENIFEPLA
LYKSAIKL----------------------------------------------------
------------------FL
>Cdc6_sc_81..399 
------------------------------------------------------------
-------RT-A-------EYE-------------------QVM------------NFL--
--------------------AKAISEHRSDSLYITGP-PGTGKTAQLDMIIRQKFQSLPL
SLSTPRSKDVLRHTNPNLQNLS----W------------FELPDGRLESVAVTSI-----
-------NC-ISLGEPSSI-----------------------------------------
-----FQKIFDSFQD----L----------------------------------------
--------------NGPTLQIKN---------------------------MQHLQKFL--
-------------------------------------------------EPYHKKTTFV-
----------------------VVLDEMDRLLHANTSET-Q-------------------
-----SVRTILELFL---------------------------------------------
-----L--AKLPTV----SFVLI-------------------------------------
--------GMANSLDMKDRF------------------------------L-------S-
-----------------RLNLDRGL-LPQTIVFQ--------------------------
--------------PYTA-E----------------QMYEIVIQKMSSLPT---------
------------------------------------------------------------
----------IIFQP----------------------------MAIK-------------
------------------------------FAAKKCAGNT--------------------
--------------------------------------GDL-------------------
--------------------------------------RKLFDVLRGSIEIYELEKRFLL
SPT---------------------------------------------------------
-----------------------------------------RGSLNSAQVPLTPTTSPVK
KSYPEPQGKIGLNY----------------------------------------------
----------IAKVFSKFVN
>Orc2_ap_28..293 
------------------------------------------------------------
------EAE---------ALA-------------------RIY----------LNRLL--
--------------------SGAGLSDVNMIYGSIGR-VGIGKTTLAKFTVKRVSEAA--
-------------------------------------------AKEGLTVKQAYV-----
-------NA-FNAPNLYTI-----------------------------------------
-----LSLIVRQTGY---------------------------------------------
----------PIQVRGAPA-------------------------------LDILKALV--
------------------------------------------------DNLYVENHYLL-
----------------------VILDEFQSML-SS-------------------------
--PRIAAEDLYTLLR---------------------------------------------
-----VHEEIPSRDGV-NRIGFL-------------------------------------
--------LVASDVRALSYMREK---------------------------I---------
----------PQVES--QIGFK--------LHLP--------------------------
--------------AYKS-R----------------ELYTILEQRAELGLRDTVWEP---
------------------------------------------------------------
-------------------------------------------RHLE-------------
------------------------------LISDVYGEDKGGD-----------------
--------------------------------------GSA-------------------
--------------------------------------RRAIVALKMACEMAEAMG----
------------------------------------------------------------
----------------------------------------------RDSLSEDLVRKAVS
EN----------------------------------------------------------
------------------EA
>Cdc6_mm_176..413 
------------------------------------------------------------
------ARE-Q-------EMG-------------------VIR------------NFL--
--------------------KEHICGKKAGSLYLSGA-PGTGKTACLSRILQDFKKEV--
-----------------------------------------------KGFKSILL-----
-------NC-MSLRSAQAV-----------------------------------------
-----FPAIAQEIGREELC-----------------------------------------
------------RPAGKDL-------------------------------MRKLEKHL--
--------------------------------------------------TAEKGPMIV-
----------------------LVLDEMDQLD-SK-------------------------
-----GQDVLYTLFE---------------------------------------------
-----W--PWLSNS----RLVLI-------------------------------------
--------GIANTLDLTDRI------------------------------L---------
----------PRLEARENCKPQL-------LNFP--------------------------
--------------PYTR-N----------------QIAAILQDRLSQVSKDQV------
------------------------------------------------------------
------------LDS----------------------------AAIQ-------------
------------------------------FCARKVSAVS--------------------
--------------------------------------GDI-------------------
--------------------------------------RKALDVCRRAIEIVESDVRSQT
------------------------------------------------------------
------------------------------------------------------------
------------------------------------------------------------
------------------VL
>cdc6-3_ss_35..263 
------------------------------------------------------------
-------RE-D-------ILR-------------------DAA------------IAI--
--------------------RYFVKNEVKFSNLFLGL-TGTGKTFVSKYIFNEIEEVK--
-----------------------------------------KEDEEYKDVKQAYV-----
-------NCREVGGTPQAV-----------------------------------------
-----LSSLAGKL-----------------------------------------------
-------TGFSVPKHGINL-------------------------------GEYIDKIK--
--------------------------------------------------NGTRNIRAI-
----------------------IYLDEVDTLV-KRRG-----------------------
-----GDIVLYQLLRSDA------------------------------------------
------------------NISVI-------------------------------------
--------MISNDINVRDY-------------------------------M-------E-
----------PRVLS--SLGPS--------VIFK--------------------------
--------------PYDA-E----------------QLKFILSKYAEYGLIKGT------
------------------------------------------------------------
------------YDD----------------------------EILS-------------
------------------------------YIAAISAKEH--------------------
--------------------------------------GDA-------------------
--------------------------------------RKAVNLLFRAAQL---------
------------------------------------------------------------
------------------------------------------------------------
------------------------------------------------------------
------------------AS
>cdc6_pf_42..280 
------------------------------------------------------------
-------RH-E-------QIE-------------------TLA------------QIL--
--------------------VPVLRGETPSNIFVYGK-TGTGKTVTVKFVTEELKRIS--
-------------------------------------------EKYNIPVDVIYI-----
-------NC-EIVDTHYRV-----------------------------------------
-----LANIVNYFKD---------------------------------------------
------ETGIEVPMVGWPT-------------------------------DEVYAKLK--
------------------------------------------------QVIDMKERFVI-
----------------------IVLDEIDKLV-KKS------------------------
-----GDEVLYSLTR---------------------------------------------
------INTELKRA----KVSVI-------------------------------------
--------GISNDLKFKEY-------------------------------L-------D-
----------PRVLS--SLSEEE-------VVFP--------------------------
--------------PYDA-N----------------QLRDILTQRAEEAFYPGV------
------------------------------------------------------------
------------LDE----------------------------GVIP-------------
------------------------------LCAALAAREH--------------------
--------------------------------------GDA-------------------
--------------------------------------RKALDLLRVAGEIAER------
------------------------------------------------------------
------------------------------------------------------------
------------------------------------------------------------
------------------EG
>CDC6_at_132..402 
------------------------------------------------------------
-------RE-D-------EQR-------------------RVF------------EFV--
--------------------KGCMEQKKAGSLYICGC-PGTGKSLSMEKVRLQAEEWA--
------------------------------------------KQAGLHCPETVSV-----
-------NC-TSLTKSTDI-----------------------------------------
-----FSKILGNY-----------------------------------------------
-------------ESGKKANGSFS--------------P-----------LQQLQRLF--
----------------------------------------------SQKQQQSRSKMML-
----------------------IIADEMDYLI-TR-------------------------
-----DRGVLHELFM---------------------------------------------
-----L--TTLPLS----RCILIGT-VFCVINVHFLKSVSYGQTSFKFKVR---------
---IC-PPGVANAIDLADRF------------------------------L---------
----------PKLKSL-NCKPLV-------VTFR--------------------------
--------------AYSK-D----------------QILRILQERLVALPF---------
------------------------------------------------------------
----------VAFQS----------------------------NALE-------------
------------------------------ICARKVSAAS--------------------
--------------------------------------GDM-------------------
--------------------------------------RKALCVCRSALEILEIEVR---
------------------------------------------------------------
------------------------------------------------------------
------------------------------------------------------------
------------------GS
>cdc6-2_mt_38..268 
------------------------------------------------------------
-------RE-S-------QME-------------------ALA------------VCI--
--------------------RPALRNGRPVNAVILGS-CATGKTTAIKKIFEMVESTS--
-----------------------------------------------EGVVCCYI-----
-------NC-QLHTTRFGI-----------------------------------------
-----FSQIYSKI-----------------------------------------------
-------FGHQPPETGVPF-------------------------------SRIYQTIM--
------------------------------------------------QHLASEKRALV-
----------------------VALDDINHLFYSKN------------------------
-----ANKVLYDILR---------------------------------------------
------AHEVFEGV----RTGVF-------------------------------------
--------AVLSDIEFRYA-------------------------------L-------D-
----------KNVDS--IFIPQE-------IVFP--------------------------
--------------PYTR-E----------------EVFNILRDRVRVGFYPGV------
------------------------------------------------------------
------------ISD----------------------------ELLE-------------
------------------------------RITDH-----------------------TM
DT------------------------------------GDL-------------------
--------------------------------------RYGIDLLRVCGNLAE-------
------------------------------------------------------------
------------------------------------------------------------
------------------------------------------------------------
------------------AD
>MuB_bm_76..299 
------------------------------------------------------------
-------TQ---------TVK-------------------QIW------------TSM--
----------------------RFASLTESIAVVCGN-PGVGKTEAAREYRRTNNN----
-------------------------------------------------VWMITI-----
-----TPSC-ASVLE---------------------------------------------
----CLTELAFELGMND-------------------------------------------
----------APRRKGPL--------------------------------SRALRRRL--
-----------------------------------------------------EGTQGL-
----------------------VIIDEADHLG-AE-------------------------
-----VLEELRLLQE---------------------------------------------
------------ST----RIGLV-------------------------------------
--------LMGNHRVYSN--------------------------------M----TGGNR
T------VEFARLFS--RIAKR--------TAIN--------------------------
--------------KTKK-A----------------DVKAIADAWQINGEKEL-------
------------------------------------------------------------
-------------------------------------------ELLQ-------------
------------------------------QIAQK-------------------------
--------------------------------P-----GAL-------------------
--------------------------------------RILNHSLRLAAMTAHGKG----
------------------------------------------------------------
-----------------------------------------------ERVNEDYLRQAF-
------------------------------------------------------------
------------------RE
>TnsC_sh_36..275 
------------------------------------------------------------
------L---Q-------QVK-------------------TLH------------DWL--
----------------------DGKRKARKSCRVVGE-SRTGKTVACDAYRYRHKPQQ--
------------------------------------------EAGRPPTVPVVYI-----
-------RP-HQKCGPKDL-----------------------------------------
-----FKKITEYLK----------------------------------------------
--------------------------------------------------YRVTKGTV--
---------------------------------------------------SDFRDRTIE
VL-------------KGCGVEMLIIDEADRLK-PE-------------------------
-----TFADVRDIAE---------------------------------------------
----------DLGI----AVVLV-------------------------------------
--------GTDRLDA---V-------------------------------IKR-----D-
----------EQVLE--RFRAH--------LRFG--------------------------
--------------KLSG-EDFK-------------NTVEMWEQMVLK------------
------------------------------------------------------------
----------LPVSS-----------------------NLKSKEMLR-------------
------------------------------ILTSA-------------------------
TE------------------------------------GYI-------------------
--------------------------------------GRLDEILREAAIRSLSRG----
------------------------------------------------------------
----------------------------------------------LKKIDKAVLQEVAK
------------------------------------------------------------
------------------EY
>TnsC_vc_19..276 
SYR---GNPFIEALPPIMEIR-QLKEGLEGKVDFSLKHLQDKPRQRAHMVAALLDDFFQP
LSQHVLLEE-RISI----MVRRGYVSRNL-------LD-GSLN------------EHLQN
GYQRVM-SGD------LQSYKFRNVLTTATCLSLIGC-SGSGKSSTLDRILATYPQVI--
----------------------------------------YHENYNFFQLSYLKI-----
-------EC-PNNGSQQSLCLN--------------------------------------
----FFREVDRRLGT----------------NYENTHGRR--------------------
--------------------------------------------------RHGIPTLL--
---------------------------------------------ALMSQVANERAIGV-
----------------------LVIDEIQRLK-IRKAVG-R-------------------
--EQ-MLEFFVELVN---------------------------------------------
----------TVGI----PVILV-------------------------------------
--------GTPKARP-----------------------------------L---------
------------------------------------------------------------
------------------------------------------------------------
------------------------------------------------------------
------------------------------------------------------------
------------------------------------------------------------
------------------------------------------------------------
------------------------------------------------------------
------------------------------------------------------------
------------------------------------------------------------
------------------------------------------------------------
--------------------
>TnsC_ec_75..379 
------------------------------------------------------------
--THLLLSE-RISV----MIRGGYVGRNP-------KT-GDLQ------------KHLQN
GYERVQ-TGE------LETFRFEEARSTAQSLLLIGC-SGSGKTTSLHRILATYPQVI--
----------------------------------------YHRELNVEQVVYLKI-----
-------DC-SHNGSLKEICLN--------------------------------------
----FFRALDRALGS----------------NYERRYGLK--------------------
--------------------------------------------------RHGIETML--
---------------------------------------------ALMSQIANAHALGL-
----------------------LVIDEIQHLS-RSRSGG-S-------------------
--QE-MLNFFVTMVN---------------------------------------------
----------IIGV----PVMLI-------------------------------------
--------GTPKARE-----------------------------------I------FE-
----------ADLRSARRGAGFGA------IFWD-P---I-Q------------------
---------QTQRGKPNQ-E-------------WIAFTDNLWQLQLLQ------------
------------------------------------------------------------
-------RKDALLSD---------------------------------------------
------------------------------EVRDV---------------------WYEL
SQ------------------------------------GVM-------------------
--------------------------------------DIVVKLFVLAQLRALALG----
------------------------------------------------------------
----------------------------------------------NERITAGLLRQVYQ
D-----------------------------------------------------------
------------------EL
>TnsC_pm_78..356 
------------------------------------------------------------
QTTHLVLEQ-KFSQ----LIRRSYLGRNP-------KT-ATFK------------RKLNQ
MRSTIQ-NQD------LTSYVHNDANSNASSMAISGI-SGAGKSTATNLILNTYDKVI--
----------------------------------------YHPDYQLLQVPWIKI-----
-------DC-PYDGSLSEFCES--------------------------------------
----FFIALDKRLNT----------------RYRDKYTAG--------------------
--------------------------------------------------RPTIGKLI--
---------------------------------------------ADVADLCLIHAVGL-
----------------------IVVDEFQHMN-LAKSGG-E-------------------
--EK-MINFLVTLVN---------------------------------------------
----------VVEV----SIVLI-------------------------------------
--------GTPKALR-----------------------------------L------FS-
----------NEFRQARRASGEGS------IVWD--------------------------
------------RMAFDE-S-------------WDDFLEELFQYQWL-------------
------------------------------------------------------------
-------QSSTELDE---------------------------------------------
------------------------------QITRL---------------------LYDL
SQ------------------------------------GIP-------------------
--------------------------------------DIVVKLFCYAYL----------
------------------------------------------------------------
------------------------------------------------------------
------------------------------------------------------------
------------------KV
>RFC1_sc_312..548 
------------------------------------------------------------
------GNK-G-------SVM-------------------KLK------------NWLAN
WENSKK---------NSFKHAGKDGSGVFRAAMLYGP-PGIGKTTAAHLVAQELG-----
-------------------------------------------------YDILEQ-----
-------NA-SDVRSKTLL-----------------------------------------
------------------------------------------------------------
--------------------------------------------------NAGVKNAL--
----------------------DNMS-------------VVGYFKHNEEAQNLNGKHFV-
----------------------IIMDEVDGMS-GG-------------------------
-----DRGGVGQLAQ------------------------------FCRKT----------
------------------STPLI-------------------------------------
--------LICNERN-----------------------------------L---------
----------PKMRPFDRVCLD--------IQFR--------------------------
--------------RPDA-N----------------SIKSRLMTIAI-------------
------------------------------------------------------------
-------REKFKLDP----------------------------NVID-------------
------------------------------RLIQT-------------------------
TR------------------------------------GDI-------------------
--------------------------------------RQVINLLSTISTTT--------
------------------------------------------------------------
-----------------------------------------------KTINHENINEISK
AW----------------------------------------------------------
---------------EKNIA
>RFC5_sc_18..246 
------------------------------------------------------------
------HNE-E-------LTN-------------------FLK------------SLS--
-----------------------DQPRDLPHLLLYGP-NGTGKKTRCMALLESIFGPG--
-------------------------------------------------VYRLKI-----
-------DV-RQFVTASNRKLE--------------------------------------
-----LNVVSSPYHL---------------------------------------------
--------EITPSDMGNND-------------------------------RIVIQELL--
----------------------KEVAQMEQV-------------DFQDSKDGLAHRYKC-
----------------------VIINEANSLT-KD-------------------------
-----AQAALRRTME---------------------------------------------
----------KYSK----NIRLI-------------------------------------
--------MVCDSMSP----------------------------------I---------
---------IAPIKS--RCLL---------IRCP--------------------------
--------------APSD-S----------------EISTILSDVVT-------------
------------------------------------------------------------
-------NERIQLET---------------------------KDILK-------------
------------------------------RIAQA-------------------------
SN------------------------------------GNL-------------------
--------------------------------------RVSLLMLESMALNN--------
------------------------------------------------------------
------------------------------------------------------------
------------------------------------------------------------
------------------EL
>CTF18_sc_130..378 
------------------------------------------------------------
------GNE-K---TNRRMLG-------------------WLRQW----TPAVFKEQL--
--PKLPTEKEV-----SDMELDPLKRPPKKILLLHGP-PGIGKTSVAHVIAKQSG-----
-------------------------------------------------FSVSEI-----
-------NA-SDERAGPMV-----------------------------------------
------------------------------------------------------------
--------------------------------------------------KEKIYNLL--
------------------------------------------------FNHTFDTNPVC-
----------------------LVADEIDGSI-ESG------------------------
-----FIRILVDIMQ-----------SDIKATNKLLYGQ---------------------
---PDKKDKKRKKK----RSKLLTRPII--------------------------------
--------CICNNLYAPS--------------------------------L---------
----------EKLKP--FCEI---------IAVK--------------------------
--------------RPSD-T----------------TLLERLNLICH-------------
------------------------------------------------------------
-------KENMNIPI----------------------------KAIN-------------
------------------------------DLIDL-------------------------
AQ------------------------------------GDV-------------------
--------------------------------------RNCINNLQFLASNV--------
------------------------------------------------------------
------------------------------------------------------------
------------------------------------------------------------
------------DSRDSSAS
>RFCS_af_20..226 
------------------------------------------------------------
-----VGQD-E-------VIQ-------------------RLK------------GYV--
------------------------ERKNIPHLLFSGP-PGTGKTATAIALARDLFGEN--
----------WR-------------------------------------DNFIEM-----
-------NA-SDERG---------------------------------------------
------------------------------------------------------------
--------------------------------------------------IDVVRHKI--
----------------------KEFAR---------------------TAPIGGAPFKI-
----------------------IFLDEADALT-AD-------------------------
-----AQAALRRTME---------------------------------------------
----------MYSK----SCRFI-------------------------------------
--------LSCNYVSR----------------------------------I---------
---------IEPIQS--RCAV---------FRFK--------------------------
--------------PVPK-E----------------AMKKRLLEICE-------------
------------------------------------------------------------
-------KEGVKITE----------------------------DGLE-------------
------------------------------ALIYI-------------------------
SG------------------------------------GDF-------------------
--------------------------------------RKAINALQGAAAIG--------
------------------------------------------------------------
-----------------------------------------------EVVDADTIYQITA
------------------------------------------------------------
------------------TA
>rfcS_pf_30..232 
------------------------------------------------------------
-------QE-H-------IVK-------------------RLK------------HYV--
------------------------KTGSMPHLLFAGP-PGVGKCLTGDTKVIANGQLF--
------------------------------------------------------------
--------------ELGEL-----------------------------------------
-----VEKL---------------------------------------------------
-------------SGGRFG-------------------------------PTPVKGLK--
--------------------------------------------VLGIDEDGKLREFEVQ
Y---------------------VYKDRTDRLI----------------------------
---K-IKTQLGRELKVTPYHPLLVNRENGEIKWIKAEE----------------------
---LKPGDKLAIPS----FLPLI-------------------------------------
--------TGENPLAEWLGYFMG-------------SGYAYPSN----SVI--TFTNED-
----------PLIRQ--RFMELT-------------------------------------
-------------------E----------------------------------------
------------------------------------------------------------
-------------------------------------------KLFPDA-----------
------------------------------KIRER-------------------------
------------------------------------------------------------
------------------------------------------------------------
------------------------------------------------------------
------------------------------------------------------------
--------------------------------------------------------I---
------------------HA
>DnaX_ec_21..242 
------------------------------------------------------------
-------QE-H-------VLT-------------------ALA------------NGL--
-----------------------SLGRIHHAYLFSGT-RGVGKTSIARLLAKGLNCETGI
TATPCG----------------------VC-D-------NCREIEQGRFVDLIEI-----
-------DA-ASRTK---------------------------------------------
------------------------------------------------------------
--------------------------------------------------VEDTRDLL--
---------------------------------------------DNVQYAPARGRFKV-
----------------------YLIDEVHMLS-RH-------------------------
-----SFNALLKTLE---------------------------------------------
----------EPPE----HVKFL-------------------------------------
-------LATTDPQK-----------------------------------L---------
---------PVTILS--RCLQ---------FHLK--------------------------
--------------ALDV-E----------------QIRHQLEHILN-------------
------------------------------------------------------------
-------EEHIAHEP----------------------------RALQ-------------
------------------------------LLARA-------------------------
AE------------------------------------GSL-------------------
--------------------------------------RDALSLTDQAIASG--------
------------------------------------------------------------
----------------------------------------------DGQVSTQAVSAM--
------------------------------------------------------------
------------------LG
>dap44_pt_26..232 
---------------P--------------------------------------------
----AFDKE-------------------------------TFK------------SIT--
------------------------SKGKIPHIILHSPSPGTGKTTVAKALCHDVN-----
-------------------------------------------------ADMMFV-----
-------NG-SDCK----------------------------------------------
------------------------------------------------------------
--------------------------------------------------IDFVRGPL--
----------------------TNFA----------------------SAASFDGRQKV-
----------------------IVIDEFDRSGLAE-------------------------
-----SQRHLRSFME---------------------------------------------
----------AYSS----NCSII-------------------------------------
--------ITANNIDG----------------------------------I---------
---------IKPLQS--RCRV---------ITFG--------------------------
--------------QPTD-E----------------DKIEMMKQMIRRLTEICK------
------------------------------------------------------------
-------HEGIAIADM---------------------------KVVA-------------
------------------------------ALVKK-------------------------
NF------------------------------------PDF-------------------
--------------------------------------RKTIGELDSYSSKGVLDA----
----------------------------------------------------GI------
------------------------------------------------------------
------------------------------------------------------------
------------LSLVTNDR
>CTF18_hs_296..577 
---------------PRHYT-----ELL--SDDFTNRCLL---------------KWLKL
WDLVVFGHE-RPSRKPRPSVEPARVSKEATAPGKWKSHEQVLE------------EML--
-----------------EAGLDPSQRPKQKVALLCGP-PGLGKTTLAHVIARHAG-----
-------------------------------------------------YSVVEM-----
-------NA-SDDRSPEVFRTRIEA-----------------------------------
------------------------------------------------------------
--------------------------------------------------ATQMESVL--
---------------------------------------------------GAGGKPNC-
----------------------LVIDEIDGAP-VA-------------------------
-----AINVLLSILN-----------RKGPQEVGPQGPA---------------------
---VPSGGGRRRRA----EGGLLMRPII--------------------------------
--------CICNDQFAPS--------------------------------L---------
----------RQLKQ--QAFL---------LHFP--------------------------
--------------PTLP-S----------------RLVQRLQEVSL-------------
------------------------------------------------------------
-------RQGMRADP----------------------------GVLA-------------
------------------------------ALCEK-------------------------
TD------------------------------------NDI-------------------
--------------------------------------RACINTLQFLYSRG--------
------------------------------------------------------------
----------------------------------------------QRELSVRDVQAT--
------------------------------------------------------------
------------------RV
>RFC3_hs_18..238 
------------------------------------------------------------
-----YHKE---------QAA-------------------QLR------------NLV--
------------------------QCGDFPHLLVYGP-SGAGKKTRIMCILRELYGVG--
-------------------------------------------------VEKLRI-----
-------EH-QTITTPSKKKIE--------------------------------------
-----ISTIASNYHL---------------------------------------------
--------EVNPSDAGNSD-------------------------------RVVIQEML--
----------------------KTVAQSQQ------------------LETNSQRDFKV-
----------------------VLLTEVDKLT-KD-------------------------
-----AQHALRRTME---------------------------------------------
----------KYMS----TCRLI-------------------------------------
--------LCCNSTSK----------------------------------V---------
---------IPPIRS--RCLA---------VRVP--------------------------
--------------APSI-E----------------DICHVLSTVCK-------------
------------------------------------------------------------
-------KEGLNLPS----------------------------QLAH-------------
------------------------------RLAEK-------------------------
SC------------------------------------RNL-------------------
--------------------------------------RKALLMCEACRVQ---------
------------------------------------------------------------
------------------------------------------------------------
------------------------------------------------------------
------------------QY
>RFC5_hs_37..241 
------------------------------------------------------------
-------HQ-D-------ILS-------------------TIQ------------KFI--
------------------------NEDRLPHLLLYGP-PGTGKTSTILACAKQLYKDK--
---------EFG-------------------------------------SMVLEL-----
-------NA-SDDRG---------------------------------------------
------------------------------------------------------------
--------------------------------------------------IDIIRGPI--
----------------------LSFAS---------------------TRTIFKKGFKL-
----------------------VILDEADAMT-QD-------------------------
-----AQNALRRVIE---------------------------------------------
----------KFTE----NTRFC-------------------------------------
--------LICNYLSK----------------------------------I---------
---------IPALQS--RCTR---------FRFG--------------------------
--------------PLTP-E----------------LMVPRLEHVVE-------------
------------------------------------------------------------
-------EEKVDISE----------------------------DGMK-------------
------------------------------ALVTL-------------------------
SS------------------------------------GDM-------------------
--------------------------------------RRALNILQSTNMAF--------
------------------------------------------------------------
-----------------------------------------------GKVTEETVYTCT-
------------------------------------------------------------
------------------GH
>Mgs1_sc_149..359 
------------------------------------------------------------
------GQQ-H-------ILSQDN---------------GTLF------------KYI--
------------------------KQGTIPSMILWGP-PGVGKTSLARLLTKTATTSSNE
SNV---------------------------G------------------SRYFMI-----
-----ETSA-TKAN----------------------------------------------
------------------------------------------------------------
--------------------------------------------------TQELRGIF--
--------------------------------------------EKSKKEYQLTKRRTV-
----------------------LFIDEIHRFN-KV-------------------------
-----QQDLLLPHVE---------------------------------------------
--------NG--------DIILI-------------------------------------
------GATTENPSFQ----------------------------------L-------N-
----------NALIS--RCLI---------FVLE--------------------------
--------------KLNV-N----------------ELCIVLSRGIALLNKCRK------
------------------------------------------------------------
--QVWNIENPLKLSR----------------------------SILE-------------
------------------------------YVVDL-------------------------
SV------------------------------------GDT-------------------
--------------------------------------RRALNMLEMIEV----------
------------------------------------------------------------
------------------------------------------------------------
------------------------------------------------------------
------------------ST
>Wrip1_hs_236..484 
----------------L-------------------------------------------
--QDYFGQS-K-------AVGQDT----------------LLR------------SLL--
------------------------ETNEIPSLILWGP-PGCGKTTLAHIIASNSKKHS--
-------------------------------------------------IRFVTL-----
-------SA-TNAK----------------------------------------------
------------------------------------------------------------
--------------------------------------------------TNDVRDVI--
--------------------------------------------KQAQNEKSFFKRKTI-
----------------------LFIDEIHRFN-KS-------------------------
-----QQDTFLPHVE---------------------------------------------
--------CG--------TITLI-------------------------------------
------GATTENPSFQ----------------------------------V-------N-
----------AALLS--RCRV---------IVLE--------------------------
--------------KLPV-E----------------AMVTILMRAINSLGIHVLDSSR--
---------------------------------P---------------------TDPLS
HSSNSSSEPAMFIED----------------------------KAVD-------------
------------------------------TLAYL-------------------------
SD------------------------------------GDA-------------------
--------------------------------------RAGLNGLQLAVLARLSSRKMFC
K-------------------------------------------------KSGQ------
-----------------------------------------SYSPSRVLITENDVK----
------------------------------------------------------------
------------------EG
>RarA_ec_31..242 
------------------------------------------------------------
-------QQ-H-------LLAAGK----------------PLP------------RAI--
------------------------EAGHLHSMILWGP-PGTGKTTLAEVIARYAN-----
-------------------------------------------------ADVERI-----
-------SA-VTSG----------------------------------------------
------------------------------------------------------------
--------------------------------------------------VKEIREAI--
---------------------------------------------ERARQNRNAGRRTI-
----------------------LFVDEVHRFN-KS-------------------------
-----QQDAFLPHIE---------------------------------------------
--------DG--------TITFI-------------------------------------
------GATTENPSFE----------------------------------L-------N-
----------SALLS--RARV---------YLLK--------------------------
--------------SLST-E----------------DIEQVLTQAMEDKTRGYG------
------------------------------------------------------------
-------GQDIVLPD----------------------------ETRR-------------
------------------------------AIAEL-------------------------
VN------------------------------------GDA-------------------
--------------------------------------RRALNTLEMMADMAEVDD----
---------------------------------------------------SG-------
----------------------------------------------KRVLKPELLTEI--
------------------------------------------------------------
------------------AG
>DnaA_aa_94..290 
------------------------------------------------------------
-------NR--------LAYE-------------------VVK------------EAL--
----------------------ENLGSLYNPIFIYGS-VGTGKTHLLQAAGNEAKKRG--
-------------------------------------------------YRVIYS-----
-------SA---------------------------------------------------
--DDFAQAMVEHLKKGT-------------------------------------------
--------------------------------------------------INEFRNMY--
------------------------------------------------------KSVDL-
----------------------LLLDDVQFLSGKER------------------------
-----TQIEFFHIFN---------------------------------------------
--------TLYLLE----KQIIL-------------------------------------
--------ASDRHPQK----------------------------------L-------DG
VS--------DRLVS--RFEGG--------ILVE--------------------------
----I---------ELDN-K----------------TRFKIIKEKLK-------------
------------------------------------------------------------
-------EFNLELRK----------------------------EVID-------------
------------------------------YLLENTKNVREIE-----------------
--------------------------------------GKI-------------------
------------------------------------------------------------
------------------------------------------------------------
------------------------------------------------------------
------------------------------------------------------------
-------------KLIKLKG
>PH0952_ph_118..304 
------------------------------------------------------------
-------RK-R-------ELS-------------------IIR-----------------
--------------------------NAKGVVVIYGI-AGIGKTSLAAKAFPNAY-----
---------------------------------------------WY-------------
-------NV-TGLEDFKYFAW---------------------------------------
----QLGLFLSSI------------------GFEDLLE----------------------
----------YLRGGGNN--------------------------------ENDIFKLI--
-------------------------------------------------TEGIEKTGAI-
----------------------IIIDDFHKFQ-DE-------------------------
-----KVNYLLSYLA---------------------------------------------
----------PRIK----KGKVI-------------------------------------
--------ITTRIRPN----------------------------------L------GN-
----------EGVTY---------------VNLK--------------------------
--------------GLNP-E----------------EAYSLAREKEKSMTP---------
------------------------------------------------------------
-------------------------------------------EEFA-------------
------------------------------KLYKL-------------------------
--TF----------------------------------GHP-------------------
------------------------------------------------------------
------------------------------------------------------------
------------------------------------------------------------
------------------------------------------------------------
------------LMLNLILE
>MalT_ec_20..244 
------------------------------------------------------------
----------E-----------------------------RLL------------AKL--
-----------------------SGANNFRLALITSP-AGYGKTTLISQWAAGKNDIGWY
SLDEG-------------------------------------DNQQERFASYLIA-----
-------AV-QQATNGHCA-----------------------------------------
----ICETMAQKRQYASL------------------------------------------
--------------------------------------------------TSLFAQLF--
------------------------------------------------IELAEWHSPLY-
----------------------LVIDDYHLIT------N---------------PV----
-----IHESMRFFIR---------------------------------------------
----------HQPE----NLTLV-------------------------------------
--------VLSRN-------------------------------------L-PQ------
----------LGIANL-RVRDQL-------LEIG--------------------------
----------SQQLAFTH-Q----------------EAKQFFDCRLS-------------
------------------------------------------------------------
-------------------------------------------SPIEAAESS--------
------------------------------RICDDVS-----------------------
--------------------------------------GWA-------------------
---------------------------------------TALQLIALSARQNTHSA----
------------------------------------------------------------
------------------------------------------------------------
------------------------------------------------------------
------------HKSARRLA
>APAF1_hs_129..345 
------------------------------------------------------------
-------RK-K-------LVN-------------------AIQ------------QKL--
----------------------SKLKGEPGWVTIHGM-AGCGKSVLAAEAVRDHSLLE--
--G-------------------------------------CFPGG----VHWVSV-----
----------GKQDKSGLLMK---------------------------------------
-----LQNLCTRLDQDESFS------QRLPLNIEEA------------------------
--------------------------------------------------KDRLRILM--
-----------------------------------------------L----RKHPRSL-
----------------------LILDDV--------------------------------
-----WDSWVLKAFD---------------------------------------------
-------------S----QCQIL-------------------------------------
--------LTTRDKS-----------------------------------V---------
---------TDSVMG-----------PKYVVPVES-------------------------
--------------SLGK-E----------------KGLEILSLFVNMKKADLP------
------------------------------------------------------------
-------------------------------------------EQAH-------------
------------------------------SIIKE-------------------------
------C------------------------------KGSP-------------------
-----------------------------------LVVSLIGALLRDFPNRW--------
------------------------------------------------------------
------------------------------------------------------------
------------------------------------------------------------
-------------EYYLKQL
>CED4_ce_133..355 
------------------------------------------------------------
-------RE-Y-------HVD-------------------RVI------------KKL--
---------------------DEMCDLDSFFLFLHGR-AGSGKSVIASQALSKSDQLIGI
NY-----------------------------------------------DSIVWL-----
-------KD-SGTAPKSTFDL---------------------------------------
-----FTDILLMLK-----------------SEDDLLNFP--------------------
---SVEHVT-----------------------------------------SVVLKRMI--
------------------------------------------------CNALIDRPNTL-
----------------------FVFDDVV-------------------------------
-----QEETIRWAQE-------L-------------------------------------
------------------RLRCL-------------------------------------
--------VTTRDVE-----------------------------------I-------S-
----------NAASQ-----------TCEFIEVT--------------------------
--------------SLEI-D----------------ECYDFLEAYGMP------------
------------------------------------------------------------
----------MPVGE-------------------------KEEDVLN-------------
------------------------------KTIEL-------------------------
SS------------------------------------GNP-------------------
--------------------------------------ATLMMFFKSCEPKTFEKM----
------------------------------------------------------------
------------------------------------------------------------
------------------------------------------------------------
----------AQ---LNNKL
>NLRP1_hs_313..559 
------------------------------------------------------------
----------------------------------------EIR------------DLF--
--------------------GPGLDTQEPRIVILQGA-AGIGKSTLARQVKEAWGRGQ--
-------------------------------------------LYGDRFQHVFYF-----
-------SC-RELAQSKVV-----------------------------------------
----SLAELIGKDGTAT-------------------------------------------
--------------------------------------------------PAPIRQIL--
----------------------------------------------------SRPERLL-
----------------------FILDGVDEPG--------------WVLQEPSSELCLHW
SQPQPADALLGSLLG-KTILP---------------------------------------
------------------EASFL-------------------------------------
--------ITARTTALQN--------------------------------L---------
---------IPSLEQA-RW-----------VEVL--------------------------
--------------GFSE-S----------------SRKEYFYRYFTD------------
------------------------------------------------------------
---ERQAIRAFRLVK--------------------------SNKELWALC----------
------LVPWVSW----LACT---------CLMQQMKR----------------------
------------------------------------------------------------
--------------------------------------KEKLTLTSKTTTTLC-------
------------------------------------------------------------
------------------------------------------------------------
------------------------------------------------------------
------------LHYLAQAL
>NLRP3_hs_135..428 
DYRKKYRKYVRSRFQCIEDRNARLGE----SVSLNKRYTR-----------------LRL
IKEHRSQQEREQEL---LAIGKTKTCESPVS---------PIKM-----------ELL--
------------------FDPDDEHSEPVHTVVFQGA-AGIGKTILARKMMLDWASGT--
-------------------------------------------LYQDRFDYLFYI-----
-------HC-REVSLVTQR-----------------------------------------
----SLGDLIMSCCPDP-------------------------------------------
--------------------------------------------------NPPIHKIV--
----------------------------------------------------RKPSRIL-
----------------------FLMDGFDELQ--------------GAFDEHIGPLCTDW
QKAERGDILLSSLIR-KKLLP---------------------------------------
------------------EASLL-------------------------------------
--------ITTRPVALEK--------------------------------L---------
----------QHLLDHPRH-----------VEIL--------------------------
--------------GFSE-A----------------KRKEYFFKYFSD------------
------------------------------------------------------------
---EAQARAAFSLIQ--------------------------ENEVLFTMC----------
------FIPLVCW----IVCT---------GLKQQM------------------------
------------------------------------------------------------
------------------------------------------------------------
------------------------------------------------------------
------------------------------------------------------------
------------------------------------------------------------
------------------ES
>NOD2_hs_278..501 
------------------------------------------------------------
-------LE-E-------LFSTPG----------------HLN-----------------
--------------------------DDADTVLVVGE-AGSGKSTLLQRLHLLWAAGQ--
-----------------------------------------------DFQEFLFVFPF--
-------SC----------RQ---------------------------------------
-----LQCMAKPL------------------SVRTLLFE---------------------
--------HCCWPDVGQ---------------------------------EDIFQLLL--
----------------------------------------------------DHPDRVL-
----------------------LTFDGFDEFK-FRFTDR-ERHCSP--------------
TDPTSVQTLLFNLLQ---------------------------------------------
---------GNLLK----NARKV-------------------------------------
--------VTSRPAA-----------------------------------V---------
----------SAFLR--KYIRTE-------FNLK--------------------------
--------------GFSE-Q----------------GIELYLRKRHHE------------
------------------------------------------------------------
---PGVADRLIRLLQ--------------------------ETSALHGLC----------
------HLPVFSW-----------------MVSKC------------------------H
QE----------------------------------------------------------
------------------------------------------------------------
------------------------------------------------------------
------------------------------------------------------------
------------------------------------------------------------
-----------------LLL
>NPHP3_hs_507..741 
------------------------------------------------------------
-------EK---------YYQ-------------------RLN------------DLV--
-----------------------AAPAPIPPLLVSGG-PGSGKSLLLSKWIQLQQKNS--
-------------------------------------------------PNTLILSHFVG
RPM-------STSSESSLI-----------------------------------------
-----IKRLTLKLMQHSW-------------SVSALTLD---------------------
--------------------------------------P-----------AKLLEEFP--
---------------------------------------------RWLEKLSARHQGSII
----------------------IVIDSIDQVQ--------Q-------------------
-----VEKHMKWLID-----PLPV------------------------------------
------------------NVRVI-------------------------------------
--------VSVNVETCPPAW----------------------------------------
-----------------RLWPT--------LHLD--------------------------
--------------PLSP-K----------------DAKSIIIAECH-------------
------------------------------------------------------------
-------SVDIKLSK-------------------------EQEKKLERHCRSATTC----
---NALYVTLFGK-----------------MIARA-------------------------
--------------------------------------GRA-------------------
--------------------------------------GNLDKILHQCF-----------
------------------------------------------------------------
------------------------------------------------------------
------------------------------------------------------------
------------------QC
>TEP1_hs_1146..1387 
---------------P--------------------------------------------
----------R-------LLQ------------------DTVQ------------RLML-
--------------------------PHGRLSLVTGQ-SGQGKTAFLASLVSALQAPDGA
KV-----------------------------------------------ASLVFF-----
-------HF-SGARPDQGLALT--------------------------------------
----LLRRLCTYLRG---------------------------------------------
----------QLKEPGAL--------------------------------PSTYRSLV--
---------------------WELQQRLLPKS----------------AESLHPGQTQV-
----------------------LIIDGADRLV-DQ-------------------------
-----NGQLISDWIP---------------------------------------------
---------KKLPR----CVHLVLS-----------------------------------
--------VSSDA-----G-------------------------------L---------
--------G-ETLEQ--------S-QGAHVLALG--------------------------
--------------PLEA-S----------------ARARLVREELALYGKR--------
------------------------------------------------------------
------------LEE------------------------SPFNNQMR-------------
-------------------L----------LLVKR-------------------------
ES------------------------------------GRP-------------------
-----------------------------------LYLRLVTDHLRLFTLYE--------
------------------------------------------------------------
------------------------------------------------------------
------------------------------------------------------------
------------QVSERLRT
>ADCY10_hs_490..783 
------------------------------------------------------------
------NKEIN------YFMY-------------------TMK------------KFL--
------------------------ISNSSQVLMYEGL-PGYGKSQILMKIEYLAQGKN--
-------------------------------------------------HRIIAI-----
-------SL-NKISFHQTFY----------------------------------------
----TIQMFMANVLGLDTCKHYKERQTNLRNKVMTLLDEKFYCLL---------------
NDIF-HVQFPISREISRMSTLKK---------------------------QKQLEILF--
---------------------------------------------MKILKLIVKEERII-
----------------------FIIDEAQFVD-ST-------------------------
-----SWRFMEKLIR---------------------------------------------
------------TL----PIFIIMS-----------------------------------
--------------------------------------------------L---CPFVNI
PC----AAA-RAVIKN-RNTTY--------IVIG--------------------------
--------------AVQPND----------------------------------------
------------------------------------------------------------
--ISNKICLDLNVSC--------------------------ISKELDSYLGEGSC-----
------GIPFYCE-----------------ELLKNLEHHE--------------VLVFQQ
TE------------------------------------SEE-------------------
-----------------------------------KTNRTWNNLFKYSIKLT--------
------------------------------------------------------------
------------------------------------------------------------
------------------------------------------------------------
-------------EKLNMVT
>NAIP_hs_454..677 
------------------------------------------------------------
----------------------------------------VLP------------EVF--
-------G------------------NLNSVMCVEGE-AGSGKTVLLKKIAFLWASGC--
----------------------------------------CPLLNRFQLVFYLSL-----
----------SSTRPDEGLASIICDQ----------------------------------
------------------------------------------------------------
----------LLEKEGSVT-------------------------------EMCVRNII--
---------------------------------------------------QQLKNQVL-
----------------------FLLDDYKEIC---------------------S------
-----IPQVIGKLIQ---------------------------------------------
--------KNHLSR----TCLLI-------------------------------------
-------AVRTNRARD----------------------------------IR--------
-----------------RYLETI-------LEIK--------------------------
--------------AFPF---------Y--------NTVCILRKLFSHNMTRLR------
------------------------------------------------------------
-------KFMVYFGK---------------------------NQSLQKIQ----------
------KTPLFVA-----------------AICAH-------------------------
----------------------------WFQYPFDPSFDDVAVF----------------
--------------------------------------KSYMERLS--------------
------------------------------------------------------------
------------------------------------------------------------
------------------------------------------------------------
------------------LR
>NLRC4_hs_153..349 
------------------------------------------------------------
------------------TLN-------------------GLL------------QAL--
----------------------------QSPCIIEGE-SGKGKSTLLQRIAMLWGSGK--
----------------------------------------CKALTKFKFVFFLRL-----
-------SR---------------------------------------------------
--------------AQGG-------------LFETLCDQ---------------------
----------LLDIPGTI-R------------------------------KQTFMAML--
---------------------------------------------------LKLRQRVL-
----------------------FLLDGYNEFK-PQ-------------------------
-----NCPEIEALIK---------------------------------------------
--------ENHRFK----NMVIV-------------------------------------
--------TTTTE-----------------------------------------------
-----------CLRHIRQFGALT-------AEVG--------------------------
--------------DMTE-D----------------SAQALIREVLIK----E-------
------------------------------------------------------------
--LAE--GLLLQIQK---------------------------SRCLRNLM----------
------KTPLFV------V-----------ITCAI-------------------------
------------------------------------------------------------
------------------------------------------------------------
------------------------------------------------------------
------------------------------------------------------------
------------------------------------------------------------
------------------QM
>ZAR1_at_163..398 
------------------------------------------------------------
-------LE-G-------DKR-------------------KIK------------EWL--
---------------------FRSNDSQLLIMAFVGM-GGLGKTTIAQEVFNDKEIEH--
-----------------------------------------------RFERRIWV-----
-------SV-SQTFTEEQI-----------------------------------------
-----MRSILRNLGDA--------------------------------------------
---------SVGDDIGTL--------------------------------LRKIQQYL--
-----------------------------------------------------LGKRYL-
----------------------IVMDDVWDKN-LS-------------------------
-----WWDKIYQGLP---------------------------------------------
-----RG------Q----GGSVI-------------------------------------
--------VTTRS-----------------------------------------------
----------ESVAK--RVQARD---DK--THRP--------------------------
-------------ELLSP-D----------------NSWLLFCNVAFAANDGT-------
------------------------------------------------------------
-------CERPELED-------------------------VGKEIVTKCK----------
------GLPLTIKAVGGLLLCKDHVYHEWRRIAEH-----------------------FQ
DE--LR--------------------------------GNT-------------------
------------------------------------------------------------
------------------------------------------------------------
------------------------------------------------------------
------------------------------------------------------------
-----------------SET
>RPS4_at_210..432 
------------------------------------------------------------
-------NE-Q-------RLK-------------------DLE------------EKL--
---------------------DRDKYKGTRIIGVVGM-PGIGKTTLLKELYKTWQGKF--
-------------------------------------------------SRHALI-----
-------DQ-IRVKSKHLE-----------------------------------------
-----LDRLPQMLLG----------------ELSKL------------------------
------------------NHPH----------------------------VDNLKDPY--
--------------------------------------------------SQLHERKVL-
----------------------VVLDDVSKRE----------------------------
-----QIDALREILD---------------------------------------------
-------WIKEGKE----GSRVVI------------------------------------
--------ATSDMS------------------------------------L---------
---------TNGLVD-------------DTYMVQ--------------------------
--------------NLNH-R----------------DSLQLFHYHAFIDDQA--------
------------------------------------------------------------
---NPQKKDFMKLSE----------------------------GFVHYARG---------
-----H------------------------PLALKVLG----------------------
--------------------------------------GEL-------------------
-------------------------------------NKKSMDHWNSKMKKL--------
------------------------------------------------------------
------------------------------------------------------------
------------------------------------------------------------
------------------AQ
>Avs4_ec_212..414 
------------------------------------------------------------
-------RR-H-------CIE-------------------LLH------------ENL--
--------------------------VQKKIVIVSGE-GGVGKTAVIKKIYEAEKQY---
-------------------------------------------------TPFYVF-----
-------KA-SEFK----------------------------------------------
------------------------------------------------------------
--------------------------------------------------KDSINELF--
----------------------------------------GAHGLDDFSNAHQDELRKV-
----------------------IVVDSAEKLL-ELTNID---------------------
--P--FKEFLTVLIK---------------------------------------------
-----------------DKWQVV-------------------------------------
--------FTTRNNYLAD--------------------------------L-------N-
----------YAFIDIYKITPGN-------LVIK--------------------------
--------------NLER------------------------------------------
------------------------------------------------------------
-------GELIELSD---------------------NNGFSLPQDVR--L----------
--------------L---------------ELIKN---------------------PFYL
SE-YLRFYT-----------------------------GES-------------------
------------------------------------------------------------
------------------------------------------------------------
------------------------------------------------------------
---------------------------------------------------------IDY
--------VSFKEKLWNKII
>Avs3_se_266..503 
------------------------------------------------------------
------TQEAT-------LVQ-------------------RVV------------EAF--
----------------------------GAPVIIHAD-AGVGKSIFSTHIEEHLPTGS--
----------------------------------------------------VSI-LYDC
FGLGQYRNA-SSYRHHHRTA----------------------------------------
-----LVQMANEM------------------ASRGLCH----------------------
---------PLIPNAGTGI-------------------------------SQYMRAFL--
----------------------HRLSQSISI-------------------LRASEPLAVL
-------------------C--IIIDAADNAQ-MAAEEIGE-------------------
-----TRSFIKDLIR---------------------------------------------
---------EKLPD----GVCLV-------------------------------------
--------ALCRPYRRE---------------------------------L------LDP
P---------PEALT---------------LSLQ--------------------------
--------------TFNR-D----------------ETAAHLHQKFPDAS----------
------------------------------------------------------------
---ESDVDEFHRLSS-----------------------CNPRVQALS-------------
-----------------------------------------------------------L
SQ----------------------------NLPL----NDT-------------------
------------------------------------------------------------
------------------------------------------------------------
------------------------------------------------------------
------------------------------------------------------------
---------------LRLLG
>AfsR_sc_300..517 
------------------------------------------------------------
-----AA-----------FVR-------------------ELS------------DVL--
----------------SAASGESASGRVMAVSALAGI-GGVGKTTLAVHVAHRARAAF--
------------------------------------------PDG----QLYVDL-----
----Q--GAGARPAEPETV-----------------------------------------
-----LGSFLRALGTADS---------AIPDSLEER------------------------
--------------------------------------------------AALYRSVL--
-----------------------------------------------------DGRRVL-
----------------------VLLDNARDAA----------------------------
-----QVRPLLPGTD---------------------------------------------
------------------GCAAL-------------------------------------
--------VTARV-----------------------------------------------
-----------------RMVDLAG---AHLVDLD--------------------------
--------------VMAP-E----------------EALALFTKIVGEERVASERQ----
------------------------------------------------------------
-------------------------------------------AALD-------------
------------------------------VVGAC-------------------------
--------------------------------------GFL-------------------
----------------------------------PLAIRIAASRLAARRTWTVSVL----
------------------------------------------------------------
------------------------------------------------------------
------------------------------------------------------------
---------------AAKLA
>McrB_ec_180..457 
------------------------------------------------------------
-------PE-T-------TIE-------------------TIL------------KRL--
--------------------------TIKKNIILQGP-PGVGKTFVARRLAYLLTGEKAP
QR-----------------------------------------------VNMVQF-----
----------HQSYSYEDFIQGYR------------------------------------
------------------------------------------------------------
--------------------------------------PNGVG-------FRRKDGIF--
-------------------------------------------YNFCQQAKEQPEKKYI-
----------------------FIIDEINRANLSK-------------------------
-----VFGEVMMLMEHDK------RGENWSVPLTYSEN----------------------
-----DEERFYVPE----NVYII-------------------------------------
--------GLMNTADRS---------------------------------L----AVVD-
----------YALRR--RFSF---------IDIE------P-------------------
--------------GFDT------------P-----QFRNFLLNKKAE------------
---------------------------------P--------------------------
SFVESLCQKMNELNQ---------------------------------------------
------------------------------EISKEATILGKGFRIGH------SYFCCGL
ED------------------------------------GTSP------------------
----------------------------DTQWLNEIVMTDIAPLLEEYFFDDPYKQ----
------------------------------------------------------------
------------------------------------------------------------
------------------------------------------------------------
-----------QKWTNKLLG
>Pontin_hs_42..437 
------------------------------------------------------------
----ENARE---------ACG-------------------VIV------------ELI--
----------------------KSKKMAGRAVLLAGP-PGTGKTALALAIAQELGSK---
-------------------------------------------------VPFCPM-----
-------VG-SEVYSTEIKKTEVLMENFRRAIGLRIKETKEVYEGEVTELTPCETENPMG
GYGKTISHVIIGLKTAKGTKQL----KLDPSIFESLQKERVE------AGDV--------
--IYIEANSGAVKRQGRCDTYATEFDLEAEE---YVPLPKGDVHK----KKEIIQDVT--
-------------------LHDLDVANARPQGGQDILSMMGQLMKPKKTEITDKLRGEIN
KVVNKYIDQGIAELVPGV----LFVDEVHMLD-IE-------------------------
-----CFTYLHRALESSI------------------------------------------
------------------APIVI-------------------------------------
--------FASNRGNCVIR----------GT-----EDITSPHG------I---------
---------PLDLLD--RVMI---------IRTM--------------------------
--------------LYTP-Q----------------EMKQIIKIRAQ-------------
------------------------------------------------------------
-------TEGINISE----------------------------EALN-------------
------------------------------HLGEI-------------------------
--------------------------------------GTK-------------------
-----------------------------------TTLRYSVQLLTPANLLAKING----
------------------------------------------------------------
----------------------------------------------KDSIEKEHVEEISE
------------------------------------------------------------
------------------LF
>Reptin_hs_49..433 
------------------------------------------------------------
----LAARR---------AAG-------------------VVL------------EMI--
----------------------REGKIAGRAVLIAGQ-PGTGKTAIAMGMAQALGPD---
-------------------------------------------------TPFTAI-----
-------AG-SEIFSLEMSKTEALTQAFRRSIGVRIKEETEIIEGEVVEI---QIDRPAT
GTGSKVGKLT--LKTTEMETIY----DLGTKMIESLTKDKVQ------AGDV--------
--ITIDKATGKISKLGRSFTRARDYDAMGSQT-KFVQCPDGELQK----RKEVVHTVS--
-------------------LHEIDVINSRTQG-------FLALFSGDTGEIKSEVREQIN
AKVAEWREEGKAEIIPGV----LFIDEVHMLD-IE-------------------------
-----SFSFLNRALESDM------------------------------------------
------------------APVLI-------------------------------------
--------MATNRGITRIR----------GT------SYQSPHG------I---------
---------PIDLLD--RLLI---------VSTT--------------------------
--------------PYSE-K----------------DTKQILRIRCE-------------
------------------------------------------------------------
-------EEDVEMSE----------------------------DAYT-------------
------------------------------VLTRI-------------------------
--------------------------------------GLE-------------------
-----------------------------------TSLRYAIQLITAASLVCRKRK----
------------------------------------------------------------
----------------------------------------------GTEVQVDDIKRVYS
------------------------------------------------------------
------------------LF
>NAV3_hs_2036..2280 
---------------P--------------------------------------------
------------------ITQ-------------------RYF------------NLL--
--------------------------MEHHRIILSGP-SGTGKTYLANKLAEYVITKSGR
KKTE---------------------------------------------DAIATF-----
-------NV---------------------------------------------------
------------------------------------------------------------
-----------------------DHKS-----------------------SKELQQYL--
----------------------------------------ANLAEQCSADNNGVELPVV-
----------------------IILDNLHHVG-----S----------------------
-----LSDIFNGFLN---------------------------------------------
--------------CKYNKCPYI--------------------------------I----
--------GTMNQGVSSS------------------PNLELHHNFR--WVL---CANHTE
P--------VKGFLG--RYLRRKL------IEIE--------------------------
----------IER-NIRN-N----------------DLVKIIDWIPKT------------
----------------------------------------W---------------HHLN
SFLETHSSSDVTIGPRLFLPCPMDVEGSRVWFMDLWNY-----SLVP-------------
------------------------------YILEAVRE----------------------
--------------------------------------GLQ-------------------
------------------------------------------------------------
------------------------------------------------------------
------------------------------------------------------------
------------------------------------------------------------
------------------MY
>Torsin_hs_71..332 
------------------------------------------------------------
------GQH---------LAK-------------------KIIL-----------NAV--
-FGFI----------------NNPKPKKPLTLSLHGW-TGTGKNFVSKIIAENIYEGG--
-----------------------LN------------------------SDYVHL--FVA
-------TL---------------------------------------------------
------------------------------------------------------------
------------------------------------HFPHASN-------ITLYKDQL--
--------------------------------------------QLWIRGNVSACARSI-
----------------------FIFDEMDKMH-AG-------------------------
-----LIDAIKPFLD---------------------------------------------
---YYDLVDGVSYQ----KAMFI-------------------------------------
--------FLSNAGAERITDVAL-DFWRSGKQREDIKLKDIEHA------L--SVSVFNN
KN---SGFWHSSLID--RNLIDYF------VPFL--------------------------
--------------PLEY-K----------------HLKMCIRVEMQ-------------
------------------------------------------------------------
-------SRGYEIDE----------------------------DIVS-------------
------------------------------RVAEEMTFFPKEER-------------VFS
DK------------------------------------GCK-------------------
------------------------------------------------------------
------------------------------------------------------------
------------------------------------------------------------
------------------------------------------------------------
--------TVFTKLDYYYDD
>CbbX_cs_37..294 
--------------KPVKDR----------------------------------------
------IRE-TAAL---LLVE-------------------RAR------------QKL--
---------------------GLAHETPTLHMSFTGN-PGTGKTTVALKMAGLLHRLG--
----------------------------------YVRK-----------GHLVSV-----
----TRDDL---------------------------------------------------
------------------------------------------------------------
--------------VGQYIGHT----------------------------APKTKEVL--
----------------------------------------------------KRAMGGV-
----------------------LFIDEAYYLYRPDNERD---------------------
YGQE-AIEILLQVME-----------NNRD------------------------------
------------------DLVVI-------------------------------------
--------LAGYADRMEN--------------------------------F----FQSN-
----------PGFRS--RIAHH--------IEFP--------------------------
--------------DYSD-E----------------ELFEIAGHMLDDQNYQMTPEA---
------------------------------------------------------------
---ETALRAYIGLRR---------N--QPHF-----ANARSIRNALDRA-----------
------------------------------RLRQA-------------------NRLFTA
SS------------------------------------GPL-------------------
------------------------------------DARALSTMAEEDIRAS--------
------------------------------------------------------------
-----------RV-----------------------------------------------
------------------------------------------------------------
------------------FK
>RuvB_tt_17..239 
------------------------------------------------------------
-------QE-R-------LKQ-------------------KLR------------VYL--
-------------------EAAKARKEPLEHLLLFGP-PGLGKTTLAHVIAHELG-----
-------------------------------------------------VNLRVT-----
-------SG-PAIEKPGDL-----------------------------------------
------------------------------------------------------------
--------------------------------------------------AAILANSL--
------------------------------------------------------EEGDI-
----------------------LFIDEIHRLS-RQ-------------------------
-----AEEHLYPAME------------DFVMDIVIGQGP---------------------
-----AARTIRLELP---RFTLI-------------------------------------
-------GATTRPGL-----------------------------------I---------
---------TAPLLS--RFGIV--------EHLE--------------------------
--------------YYTP-E----------------ELAQGVMRDAR-------------
------------------------------------------------------------
-------LLGVRITE----------------------------EAAL-------------
------------------------------EIGRR-------------------------
SR------------------------------------GTM-------------------
--------------------------------------RVAKRLFRRVRDFAQVAG----
------------------------------------------------------------
----------------------------------------------EEVITRERALEALA
A-----------------------------------------------------------
------------------LG
>ATAD3_hs_321..542 
---------------P--------------------------------------------
------SLE-A-------RVR-------------------DIA------------IATRN
---------------------TKKNKSLYRNVLMYGP-PGTGKTLFAKKLALHSG-----
-------------------------------------------------MDYAIM-----
-------TG-GDVAPMGRDG----------------------------------------
------------------------------------------------------------
--------------------------------------------------VTAMHKVF--
------------------------------------------------DWASTSRRGLL-
----------------------LFVDEADAFL-RKRATE-K-------------------
-----ISEDLRATLN---------------------------------------------
---AFLHRTGQHSS----KFMLV-------------------------------------
--------LASNQPEQ----------------------------------F-------D-
----------WAIND--RIDEM--------VSFE--------------------------
--------------LPQR-E----------------ERERLVRMYFDKYVLKPATEG---
------------------------------------------------------------
-------KQRLKLAQ------------------------FDYGKKCS-------------
------------------------------EIAQL-------------------------
TE------------------------------------GMSG------------------
--------------------------------------REISQLAVAWQAMA--------
------------------------------------------------------------
------------------------------------------------------------
------------------------------------------------------------
------------------YA
>BrxL_as_203..460 
------------------------------------------------------------
-------KE---------DVQ------------------WHLLA-----------RMV--
---------------------PFV--ENNYNVCELGP-RGTGKSHIYKECS---------
-------------------------------------------------PNSILV-----
-------SG---------------------------------------------------
------------------------------------------------------------
----G---------------------------------------------QTTVANLF--
------------------------------------------------YNMSSRRIGLV-
---------GLWDV--------VAFDQVAGISFKDKD-----------------------
-----GVQIMKDYMA--------------------------------------------S
GSFARGREQMEASA----SMVFV-------------------------------------
--------GNINQSVESLVKTSH-------------LLAPFPEAM-----I-------D-
----------SAFFD--RFHAYIPG-----WEIP--------------------------
--------------KMRP-EFFT-------------NRYGLIVDYLAEFFREMR------
------------------------------------------------------------
--------------------------------------KRSFADSIEKYF----------
------------------------------KLGNN------------------------L
NQ------------------------------------RDV-------------------
-----------------------------------IAVRKTVSGLMKLLYPH--------
------------------------------------------------------------
-----------------------------------------------GQFNKEDVRQCLE
YAL---------------------------------------------------------
-----QVRRRVKEQLKKIGG
>MCM6_hs_361..656 
------------------------------------------------------------
-------ND-E-------VKR-------------------GVL------------LMLFG
G--------------VPKTTGEGTSLRGDINVCIVGD-PSTAKSQFLKHVEEFSPRAV--
-------------------------------------------YTSGKASSAAGL-----
-------TA-AVVRDEESHE----------------------------------------
------------------------------------------------------------
--------------------------------------------------FVIEAGAL--
----------------------------------------------------MLADNGV-
----------------------CCIDEFDKMD-VR-------------------------
-----DQVAIHEAME------------QQTISITKAGV----------------------
--------KATLNA----RTSIL-------------------------------------
--------AAANPIS--------------GHYD---RSKSLKQN------I-----NLS-
----------APIMS--RFDLFF-------ILVD--------------------------
--------------ECNE-V----------------TDYAIARRIVDLHS----------
------RIEESIDRVY--------------------------------------------
--SLDDIRRYLLFAR-------------------------QFKPKISKESED--------
------------------------------FIVEQYKHLRQRDG-------------SGV
TK------------------------------------SSW-------------------
----------------------------------RITVRQLESMIRLSEAMARMHC----
------------------------------------------------------------
----------------------------------------------CDEVQPKHVKEAFR
LLNKSI------------------------------------------------------
--------------------
>MCM2_hs_488..826 
------------------------------------------------------------
-------HE-D-------IKR-------------------GLA------------LALFG
G--------------EPKNPGGKHKVRGDINVLLCGD-PGTAKSQFLKYIEKVSSRAI--
-------------------------------------------FTTGQGASAVGL-----
-------TA-YVQRHPVSRE----------------------------------------
------------------------------------------------------------
--------------------------------------------------WTLEAGAL--
----------------------------------------------------VLADRGV-
----------------------CLIDEFDKMN-DQ-------------------------
-----DRTSIHEAME------------QQSISISKAGI----------------------
--------VTSLQA----RCTVI-------------------------------------
--------AAANPIG--------------GRYD---PSLTFSEN------V-----DLT-
----------EPIIS--RFDILC-------VVRD--------------------------
--------------TVDP-V----------------QDEMLARFVVGSHVRHHPSNKEEE
GLANGSAAEPAMPNTYG------------VEPLPQEV-----------------------
------LKKYIIYAK------------------------ERVHPKLNQMDQD--------
------------------------------KVAKMYSDLRKE----------------SM
AT------------------------------------GSI-------------------
----------------------------------PITVRHIESMIRMAEAHARIHL----
------------------------------------------------------------
----------------------------------------------RDYVIEDDVNMAIR
VMLESFIDTQKFSVM---------------------------------------------
-----RSMRKTFARYLSFRR
>MCM3_hs_310..653 
------------------------------------------------------------
-------HD-Y-------VKK-------------------AIL------------CLLLG
G--------------VERDLENGSHIRGDINILLIGD-PSVAKSQLLRYVLCTAPRAI--
-------------------------------------------PTTGRGSSGVGL-----
-------TA-AVTTDQETGE----------------------------------------
------------------------------------------------------------
--------------------------------------------------RRLEAGAM--
----------------------------------------------------VLADRGV-
----------------------VCIDEFDKMS-DM-------------------------
-----DRTAIHEVME------------QGRVTIAKAGI----------------------
--------HARLNA----RCSVL-------------------------------------
--------AAANPVY--------------GRYD---QYKTPMEN------I-----GLQ-
----------DSLLS--RFDLLF-------IMLD--------------------------
--------------QMDP-E----------------QDREISDHVLRMHRYRAPGEQDGD
AMPLGSAVDILATDDPN------------FSQEDQQDTQIY---EKHDNLLHGTKKKKEK
MVSAAFMKKYIHVAK-------------------------IIKPVLTQESAT--------
------------------------------YIAEEYSRLRSQD---------------SM
SS------------------------------------DTA-------------------
-------------------------------RTSPVTARTLETLIRLATAHAKARM----
------------------------------------------------------------
----------------------------------------------SKTVDLQDAEEAVE
LVQY--------------------------------------------------------
------------------AY
```
